## Supplementary material 1 for "Detection of phylogenetic core groups in diverse microbial ecosystems": results.txt (part 2 of 2)

```
Node98004	0.0	1	[7.0, 75.0, 129.0, 188.0, 60.0, 287.0, 185.0, 106.0, 87.0, 115.0, 438.0, 155.0, 238.0, 9.0, 229.0, 3207.0, 250.0, 617.0, 136.0, 162.0, 554.0, 84.0, 1722.0, 136.0, 737.0, 314.0, 185.0, 59.0, 122.0, 500.0, 144.0, 1487.0, 408.0, 1366.0, 931.0, 488.0, 621.0, 2351.0, 647.0, 143.0, 716.0, 684.0, 1158.0, 1035.0, 1446.0, 488.0, 305.0, 988.0, 486.0, 605.0, 326.0, 595.0, 1425.0, 258.0, 951.0, 117.0, 1476.0, 3076.0, 1340.0, 547.0, 833.0, 2307.0, 483.0, 952.0, 2749.0, 4225.0, 2897.0, 1748.0, 643.0, 301.0, 178.0, 1122.0, 1302.0, 1745.0, 349.0, 720.0, 1498.0, 893.0, 531.0, 121.0, 213.0, 1098.0, 441.0, 2859.0, 301.0, 315.0, 473.0, 859.0, 673.0, 683.0, 159.0, 1882.0, 289.0, 281.0, 89.0, 951.0, 582.0, 3694.0, 936.0, 904.0, 220.0, 792.0, 958.0, 574.0, 1151.0, 380.0, 2633.0, 368.0, 1223.0, 1560.0, 1793.0, 562.0, 105.0, 593.0, 270.0, 260.0, 1344.0, 371.0, 443.0, 722.0, 218.0, 595.0, 148.0, 958.0, 254.0, 245.0, 508.0, 297.0, 175.0, 301.0, 308.0, 206.0, 830.0, 502.0, 202.0, 1080.0, 177.0, 183.0, 534.0, 640.0, 388.0, 298.0, 1899.0, 1117.0, 2564.0, 491.0, 2074.0, 1351.0, 379.0, 271.0, 222.0, 1147.0, 627.0, 30.0, 817.0, 1605.0, 925.0, 1389.0, 1455.0, 3858.0, 1079.0, 416.0, 211.0, 273.0, 1281.0, 160.0, 410.0, 824.0, 220.0, 563.0, 473.0, 504.0, 429.0, 773.0, 98.0, 1153.0, 752.0, 302.0, 227.0, 142.0, 2338.0, 684.0, 93.0, 796.0, 578.0, 790.0, 846.0, 443.0, 382.0, 240.0, 264.0, 1134.0, 580.0, 484.0, 153.0, 1580.0, 2150.0, 750.0, 211.0, 324.0, 368.0, 550.0, 1471.0, 925.0, 285.0, 502.0, 351.0, 76.0, 481.0, 871.0, 242.0, 112.0, 605.0, 462.0, 235.0, 438.0, 796.0, 1630.0, 440.0, 157.0, 1018.0, 117.0, 473.0, 1076.0, 281.0, 432.0, 314.0, 686.0, 895.0, 589.0, 790.0, 952.0, 2809.0, 786.0, 330.0, 241.0, 554.0, 652.0, 376.0, 871.0, 271.0, 320.0, 768.0, 463.0, 245.0, 170.0, 4116.0, 835.0, 786.0, 519.0, 384.0, 504.0, 431.0, 1929.0, 227.0, 221.0, 840.0, 306.0, 423.0, 1622.0, 2605.0, 1358.0, 227.0, 655.0, 816.0, 252.0, 199.0, 153.0, 395.0, 451.0, 274.0, 189.0, 678.0, 615.0, 1511.0, 1900.0, 334.0, 975.0, 1460.0, 822.0, 554.0, 264.0, 244.0, 1663.0, 363.0, 432.0, 272.0, 383.0, 318.0, 1849.0, 361.0, 1150.0, 221.0, 195.0, 1084.0, 130.0, 364.0, 983.0, 942.0, 223.0, 361.0, 407.0, 296.0, 2653.0, 192.0, 3340.0, 389.0, 561.0, 668.0, 360.0, 1238.0, 147.0, 497.0, 205.0, 16.0, 688.0, 128.0, 940.0, 898.0, 298.0, 1243.0, 785.0, 228.0, 390.0, 1371.0, 203.0, 40.0, 163.0, 170.0, 763.0, 176.0, 1908.0, 161.0, 246.0, 1552.0, 174.0, 682.0, 791.0, 356.0, 366.0, 390.0, 841.0, 215.0, 214.0, 238.0, 393.0, 511.0, 2221.0, 281.0, 413.0, 174.0, 642.0, 460.0, 47.0, 488.0, 261.0, 462.0, 132.0, 261.0, 52.0, 120.0, 238.0, 358.0, 339.0, 120.0, 127.0, 376.0, 637.0, 21.0, 1294.0, 251.0, 248.0, 256.0, 1213.0, 138.0, 76.0, 119.0, 445.0, 537.0, 401.0, 2375.0, 448.0, 386.0, 262.0, 168.0, 112.0, 191.0, 520.0, 753.0, 798.0, 550.0, 915.0, 219.0, 120.0, 237.0, 318.0, 212.0, 61.0, 127.0, 394.0, 874.0, 412.0, 1337.0, 165.0, 695.0, 334.0, 1427.0, 200.0, 1163.0, 264.0, 381.0, 128.0, 1976.0, 106.0, 185.0, 622.0, 618.0, 17.0, 612.0, 30.0, 44.0, 55.0, 425.0, 81.0, 165.0, 558.0, 271.0, 1081.0, 1188.0, 1488.0, 664.0, 203.0, 693.0, 154.0, 104.0, 68.0, 186.0, 345.0, 62.0, 711.0, 32.0, 353.0, 166.0, 466.0, 181.0, 71.0, 380.0, 45.0, 40.0, 168.0, 18.0, 149.0, 49.0, 429.0, 264.0, 731.0, 655.0, 2092.0, 1153.0, 1187.0, 1882.0, 125.0, 74.0, 167.0, 646.0, 21.0, 115.0, 280.0, 795.0, 87.0, 605.0, 535.0, 1352.0, 451.0, 155.0, 53.0, 204.0, 747.0, 767.0, 886.0, 182.0, 176.0, 587.0, 605.0, 288.0, 139.0, 201.0, 114.0, 311.0, 552.0, 22.0, 669.0, 368.0, 460.0, 460.0, 792.0, 352.0, 454.0, 110.0, 140.0, 162.0, 739.0, 93.0, 252.0, 221.0, 928.0, 1064.0, 534.0, 876.0, 252.0, 268.0, 1563.0, 406.0, 319.0, 460.0, 400.0, 207.0, 241.0, 583.0, 142.0, 834.0, 949.0, 744.0, 994.0, 652.0, 133.0, 103.0, 1091.0, 186.0, 248.0, 236.0, 201.0, 238.0, 155.0, 221.0, 479.0, 448.0, 218.0, 100.0, 927.0, 238.0, 23.0, 570.0, 169.0, 190.0, 583.0, 463.0, 4497.0, 466.0, 1023.0, 861.0, 182.0, 343.0, 322.0, 443.0, 472.0, 271.0, 1035.0, 55.0, 258.0, 454.0, 1715.0, 235.0, 420.0, 112.0, 515.0, 37.0, 305.0, 84.0, 211.0, 663.0, 98.0, 776.0, 405.0, 342.0, 214.0, 188.0, 1056.0, 845.0, 93.0, 378.0, 495.0, 93.0, 59.0, 111.0, 210.0, 128.0, 139.0, 329.0, 302.0, 456.0, 316.0, 43.0, 794.0, 764.0, 347.0, 123.0, 152.0, 32.0, 2398.0, 224.0, 265.0, 96.0, 557.0, 296.0, 660.0, 482.0, 104.0, 206.0, 428.0, 84.0, 1355.0, 88.0, 689.0, 448.0, 603.0, 799.0, 98.0, 165.0, 355.0, 116.0, 471.0, 423.0, 468.0, 267.0, 511.0, 229.0, 375.0, 177.0, 585.0, 507.0, 213.0, 269.0, 1461.0, 135.0, 248.0, 114.0, 178.0, 121.0, 234.0, 773.0, 602.0, 263.0, 1338.0, 310.0, 397.0, 217.0, 373.0, 648.0, 192.0, 3632.0, 251.0, 228.0, 249.0, 109.0, 994.0, 965.0, 646.0, 210.0, 585.0, 114.0, 294.0, 813.0, 975.0, 374.0, 257.0, 48.0, 493.0, 281.0, 569.0, 1320.0, 484.0, 323.0, 125.0, 47.0, 267.0, 63.0, 630.0, 418.0, 414.0, 311.0, 612.0, 1149.0, 242.0, 90.0, 196.0, 165.0, 369.0, 353.0, 96.0, 128.0, 619.0, 866.0, 151.0, 244.0, 446.0, 373.0, 566.0, 411.0, 1644.0, 528.0, 819.0, 115.0, 340.0, 1280.0, 296.0, 684.0, 123.0, 74.0, 183.0, 1072.0, 806.0, 253.0, 405.0, 513.0, 72.0, 22.0, 367.0, 657.0, 403.0, 1290.0, 1151.0, 403.0, 202.0, 97.0, 320.0, 268.0, 313.0, 233.0, 237.0, 499.0, 202.0, 266.0, 363.0, 352.0, 169.0, 79.0, 127.0, 361.0, 417.0, 895.0, 186.0, 486.0, 149.0, 461.0, 1294.0, 283.0, 402.0, 266.0, 552.0, 388.0, 158.0, 155.0, 636.0, 555.0, 585.0, 240.0, 669.0, 280.0, 215.0, 427.0, 162.0, 1558.0, 339.0, 100.0, 269.0, 357.0, 62.0, 79.0, 439.0, 282.0, 82.0, 292.0, 388.0, 49.0, 348.0, 744.0, 114.0, 966.0, 59.0, 81.0, 1630.0, 111.0, 49.0, 271.0, 2619.0, 503.0, 571.0, 675.0, 420.0, 352.0, 554.0, 287.0, 360.0, 211.0, 444.0, 396.0, 1336.0, 114.0, 358.0, 217.0, 212.0, 1109.0, 240.0, 182.0, 427.0, 1801.0, 217.0, 261.0, 528.0, 258.0, 602.0, 1838.0, 42.0, 448.0, 284.0, 207.0, 256.0, 245.0, 89.0, 696.0, 1187.0, 366.0, 141.0, 748.0, 79.0, 1084.0, 772.0, 647.0, 292.0, 344.0, 96.0, 187.0, 988.0, 364.0, 136.0, 406.0, 123.0, 311.0, 130.0, 155.0, 183.0, 822.0, 286.0, 341.0, 398.0, 261.0, 792.0, 125.0, 623.0, 182.0, 879.0, 145.0, 407.0, 255.0, 1302.0, 713.0, 196.0, 466.0, 1343.0, 193.0, 857.0, 1026.0, 241.0, 224.0, 634.0, 328.0, 501.0, 363.0, 423.0, 596.0, 131.0, 806.0, 149.0, 505.0, 481.0, 571.0, 311.0, 460.0, 620.0, 414.0, 244.0, 197.0, 386.0, 89.0, 540.0, 1005.0, 402.0, 353.0, 2499.0, 399.0, 29.0, 215.0, 2142.0, 137.0, 185.0, 189.0, 929.0, 306.0, 115.0, 711.0, 42.0, 424.0, 327.0, 95.0, 496.0, 356.0, 257.0, 622.0, 216.0, 738.0, 253.0, 107.0, 150.0, 2767.0, 48.0, 738.0, 339.0, 874.0, 339.0, 83.0, 1223.0, 274.0, 186.0, 58.0, 169.0, 221.0, 222.0, 155.0, 162.0, 331.0, 300.0, 310.0, 893.0, 446.0, 448.0, 283.0, 417.0, 325.0, 488.0, 1352.0, 332.0, 376.0, 189.0, 97.0, 273.0, 1230.0, 1405.0, 1175.0, 28.0, 144.0, 114.0, 376.0, 398.0, 3632.0, 413.0, 836.0, 278.0, 65.0, 53.0, 108.0, 811.0, 213.0, 603.0, 207.0, 349.0, 80.0, 184.0, 177.0, 565.0, 98.0, 141.0, 354.0, 195.0, 381.0, 246.0, 1516.0, 463.0, 206.0, 222.0, 155.0, 183.0, 181.0, 216.0, 1835.0, 562.0, 368.0, 1200.0, 96.0, 285.0, 183.0, 424.0, 1079.0, 86.0, 550.0, 269.0, 557.0, 205.0, 508.0, 3966.0, 282.0, 448.0, 98.0, 219.0, 104.0, 2313.0, 925.0, 180.0, 162.0, 60.0, 501.0, 818.0, 237.0, 321.0, 561.0, 211.0, 209.0, 232.0, 55.0, 238.0, 1148.0, 781.0, 1157.0, 143.0, 320.0, 1833.0, 5854.0, 153.0, 567.0, 138.0, 283.0, 255.0, 1087.0, 83.0, 10.0, 412.0, 846.0, 21.0, 372.0, 605.0, 425.0, 321.0, 1813.0, 673.0, 736.0, 1133.0, 238.0, 68.0, 253.0, 40.0, 492.0, 942.0, 196.0, 205.0, 298.0, 543.0, 524.0, 1033.0, 429.0, 965.0, 171.0, 81.0, 210.0, 482.0, 284.0, 540.0, 424.0, 535.0, 470.0, 532.0, 1396.0, 971.0, 341.0, 454.0, 184.0, 101.0, 1496.0, 70.0, 217.0, 1423.0, 77.0, 286.0, 116.0, 1705.0, 299.0, 72.0, 131.0, 210.0, 184.0, 149.0, 114.0, 142.0, 409.0, 358.0, 430.0, 305.0, 59.0, 90.0, 219.0, 123.0, 605.0, 53.0, 88.0, 140.0, 1183.0, 290.0, 144.0, 179.0, 195.0, 129.0, 147.0, 260.0, 756.0, 42.0, 109.0, 107.0, 192.0, 186.0, 385.0, 111.0, 228.0, 162.0, 66.0, 207.0, 198.0, 171.0, 100.0, 190.0, 262.0, 151.0, 121.0, 98.0, 158.0, 456.0, 383.0, 184.0, 194.0, 379.0, 112.0, 188.0, 241.0, 252.0, 153.0, 170.0, 1021.0, 472.0, 152.0, 72.0, 165.0, 231.0, 490.0, 78.0, 772.0, 81.0, 363.0, 397.0, 204.0, 149.0, 133.0, 54.0, 85.0, 276.0, 117.0, 244.0, 216.0, 165.0, 329.0, 155.0, 150.0, 132.0, 166.0, 88.0, 348.0, 135.0, 126.0, 411.0, 152.0, 218.0, 152.0, 42.0, 213.0, 153.0, 76.0, 482.0, 121.0, 102.0, 88.0, 120.0, 576.0, 30.0, 40.0, 120.0, 201.0, 218.0, 66.0, 36.0, 233.0, 497.0, 245.0, 221.0, 122.0, 264.0, 385.0, 134.0, 128.0, 120.0, 95.0, 552.0, 135.0, 381.0, 150.0, 607.0, 96.0, 479.0, 35.0, 72.0, 518.0, 238.0, 110.0, 907.0, 112.0, 219.0, 480.0, 74.0, 123.0, 224.0, 245.0, 225.0, 186.0, 96.0, 386.0, 300.0, 260.0, 169.0, 32.0, 761.0, 505.0, 231.0, 185.0, 133.0, 684.0, 95.0, 139.0, 67.0, 383.0, 272.0, 135.0, 212.0, 154.0, 161.0, 408.0, 76.0, 348.0, 302.0, 115.0, 183.0, 591.0, 284.0, 161.0, 596.0, 154.0, 90.0, 243.0, 268.0, 974.0, 271.0, 289.0, 727.0, 76.0, 322.0, 173.0, 132.0, 630.0, 223.0, 197.0, 663.0, 113.0, 312.0, 322.0, 527.0, 511.0, 1553.0, 76.0, 303.0, 233.0, 100.0, 323.0, 554.0, 723.0, 612.0, 687.0, 444.0, 2071.0, 518.0, 2107.0, 302.0, 392.0, 679.0, 610.0, 346.0, 212.0, 117.0, 381.0, 712.0, 108.0, 376.0, 258.0, 466.0, 358.0, 548.0, 191.0, 1217.0, 260.0, 146.0, 867.0, 403.0, 791.0, 883.0, 837.0, 267.0, 685.0, 105.0, 82.0, 389.0, 1269.0, 726.0, 371.0, 437.0, 279.0, 455.0, 137.0, 206.0, 1485.0, 598.0, 251.0, 716.0, 992.0, 272.0, 619.0, 188.0, 153.0, 229.0, 1640.0, 1101.0, 480.0, 974.0, 1019.0, 265.0, 397.0, 283.0, 312.0, 431.0, 139.0, 141.0, 615.0, 712.0, 542.0, 1826.0, 189.0, 626.0, 705.0, 268.0, 759.0, 1160.0, 133.0, 221.0, 515.0, 479.0, 387.0, 683.0, 763.0, 459.0, 566.0, 141.0, 504.0, 503.0, 336.0, 388.0, 323.0, 177.0, 608.0, 768.0, 315.0, 831.0, 211.0, 643.0, 882.0, 624.0, 818.0, 951.0, 609.0, 1887.0, 1136.0, 419.0, 184.0, 543.0, 1270.0, 746.0, 112.0, 158.0, 773.0, 536.0, 251.0, 243.0, 77.0, 95.0, 536.0, 311.0, 540.0, 431.0, 1380.0, 182.0, 533.0, 150.0, 287.0, 277.0, 729.0, 304.0, 237.0, 640.0, 395.0, 653.0, 496.0, 1438.0, 172.0, 93.0, 313.0, 201.0, 197.0, 547.0, 87.0, 333.0, 860.0, 1102.0, 947.0, 229.0, 596.0, 381.0, 754.0, 230.0, 167.0, 541.0, 1458.0, 388.0, 388.0, 321.0, 170.0, 608.0, 358.0, 478.0, 705.0, 281.0, 247.0, 300.0, 165.0, 303.0, 172.0, 519.0, 1767.0, 644.0, 390.0, 194.0, 2617.0, 653.0, 815.0, 1184.0, 427.0, 365.0, 1136.0, 1387.0, 1562.0, 759.0, 2427.0, 1511.0, 1858.0, 1639.0, 562.0, 184.0, 368.0, 319.0, 407.0, 512.0, 342.0, 205.0, 640.0, 285.0, 637.0, 268.0, 429.0, 1118.0, 548.0, 355.0, 103.0, 860.0, 124.0, 215.0, 329.0, 442.0, 781.0, 474.0, 21.0, 260.0, 229.0, 203.0, 204.0, 178.0, 301.0, 97.0, 293.0, 317.0, 339.0, 960.0, 479.0, 579.0, 531.0, 318.0, 407.0, 1159.0, 963.0, 632.0, 294.0, 380.0, 370.0, 171.0, 205.0, 381.0, 416.0, 772.0, 287.0, 263.0, 370.0, 159.0, 167.0, 309.0, 252.0, 752.0, 230.0, 203.0, 24.0, 292.0, 113.0, 97.0, 187.0, 183.0, 1040.0, 263.0, 157.0, 183.0, 1193.0, 187.0, 859.0, 671.0, 403.0, 245.0, 319.0, 1013.0, 500.0, 314.0, 356.0, 261.0, 268.0, 117.0, 117.0, 100.0, 1019.0, 867.0, 146.0, 318.0, 125.0, 2332.0, 942.0, 280.0, 156.0, 578.0, 260.0, 59.0, 213.0, 106.0, 279.0, 242.0, 208.0, 49.0, 155.0, 179.0, 159.0, 113.0, 117.0, 198.0, 567.0, 425.0, 142.0, 223.0, 72.0, 83.0, 254.0, 326.0, 259.0, 93.0, 125.0, 522.0, 342.0, 601.0, 361.0, 157.0, 399.0, 255.0, 655.0, 200.0, 236.0, 292.0, 157.0, 121.0, 224.0, 177.0, 323.0, 94.0, 161.0, 498.0, 735.0, 426.0, 35.0, 524.0, 312.0, 171.0, 680.0, 602.0, 394.0, 264.0, 1116.0, 698.0, 426.0, 1614.0, 249.0, 197.0, 675.0, 1117.0, 1125.0, 200.0, 427.0, 342.0, 163.0, 356.0, 318.0, 581.0, 128.0, 965.0, 672.0, 844.0, 146.0, 548.0, 91.0, 739.0, 52.0, 369.0, 51.0, 188.0, 178.0, 220.0, 82.0, 144.0, 313.0, 84.0, 189.0, 408.0, 175.0, 82.0, 370.0, 290.0, 202.0, 192.0, 659.0, 639.0, 879.0, 38.0, 175.0, 130.0, 38.0, 218.0, 141.0, 124.0, 143.0, 126.0, 753.0, 166.0, 429.0, 275.0, 49.0, 447.0, 1244.0, 995.0, 160.0, 457.0, 120.0, 328.0, 1155.0, 372.0, 119.0, 261.0, 170.0, 223.0, 202.0, 322.0, 294.0, 136.0, 334.0, 133.0, 278.0, 196.0, 213.0, 199.0, 415.0, 137.0, 105.0, 238.0, 429.0, 512.0, 543.0, 498.0, 166.0, 259.0, 266.0, 232.0, 104.0, 872.0, 455.0, 523.0, 805.0, 127.0, 410.0, 271.0, 329.0, 324.0, 1048.0, 626.0, 870.0, 351.0, 205.0, 352.0, 435.0, 136.0, 361.0, 931.0, 251.0, 301.0, 351.0, 125.0, 346.0, 173.0, 183.0, 157.0, 199.0, 354.0, 427.0, 266.0, 207.0, 705.0, 200.0, 549.0, 253.0, 782.0, 550.0, 369.0, 140.0, 227.0, 1716.0, 1000.0, 1557.0, 544.0, 242.0, 230.0, 531.0, 206.0, 404.0, 199.0, 79.0, 165.0, 171.0, 367.0, 244.0, 1093.0, 123.0, 329.0, 311.0, 493.0, 127.0, 46.0, 810.0, 620.0, 761.0, 127.0, 251.0, 497.0, 156.0, 116.0, 173.0, 436.0, 168.0, 76.0, 134.0, 386.0, 285.0, 1157.0, 186.0, 54.0, 172.0, 279.0, 103.0, 1922.0, 903.0, 262.0, 541.0, 191.0, 19.0, 580.0, 195.0, 789.0, 623.0, 229.0, 1030.0, 933.0, 499.0, 152.0, 112.0, 3254.0, 109.0, 313.0, 311.0, 246.0, 350.0, 2140.0, 270.0, 120.0, 383.0, 275.0, 215.0, 649.0, 463.0, 102.0, 167.0, 334.0, 1214.0, 225.0, 155.0, 646.0, 355.0, 175.0, 94.0, 117.0, 892.0, 243.0, 679.0, 140.0, 212.0, 73.0, 500.0, 434.0, 365.0, 791.0, 141.0, 388.0, 267.0, 111.0, 50.0, 740.0, 356.0, 1794.0, 207.0, 118.0, 751.0, 1709.0, 907.0, 435.0, 1379.0, 579.0, 241.0, 1023.0, 139.0, 977.0, 442.0, 429.0, 682.0, 560.0, 274.0, 78.0, 1044.0, 225.0, 144.0, 529.0, 461.0, 138.0, 249.0, 518.0, 72.0, 814.0, 599.0, 193.0, 733.0, 104.0, 199.0, 821.0, 317.0, 455.0, 159.0, 242.0, 365.0, 842.0, 408.0, 106.0, 450.0, 331.0, 193.0, 906.0, 649.0, 343.0, 81.0, 318.0, 767.0, 505.0, 1127.0, 1371.0, 956.0, 1235.0, 1000.0, 1009.0, 985.0, 336.0, 167.0, 406.0, 677.0, 222.0, 352.0, 393.0, 221.0, 1757.0, 198.0, 863.0, 331.0, 746.0, 112.0, 102.0, 83.0, 235.0, 195.0, 344.0, 239.0, 162.0, 134.0, 471.0, 167.0, 283.0, 206.0, 260.0, 349.0, 1409.0, 700.0, 356.0, 636.0, 710.0, 1384.0, 98.0, 318.0, 170.0, 184.0, 873.0, 329.0, 476.0, 322.0, 612.0, 367.0, 1218.0, 511.0, 392.0, 251.0, 682.0, 253.0, 381.0, 635.0, 1334.0, 408.0, 635.0, 574.0, 223.0, 216.0, 1482.0, 145.0, 1062.0, 150.0, 260.0, 1701.0, 434.0, 308.0, 571.0, 468.0, 1067.0, 289.0, 161.0, 110.0, 67.0, 215.0, 394.0, 194.0, 1473.0, 1144.0, 464.0, 326.0, 200.0, 408.0, 188.0, 295.0, 326.0, 181.0, 378.0, 117.0, 341.0, 294.0, 197.0, 141.0, 203.0, 647.0, 135.0, 192.0, 241.0, 151.0, 318.0, 313.0, 696.0, 64.0, 340.0, 247.0, 294.0, 407.0, 163.0, 307.0, 111.0, 277.0, 324.0, 454.0, 446.0, 145.0, 371.0, 201.0, 174.0, 337.0, 307.0, 166.0, 209.0, 334.0, 208.0, 185.0, 147.0, 540.0, 309.0, 379.0, 288.0, 322.0, 707.0, 728.0, 647.0, 159.0, 324.0, 191.0, 1475.0, 64.0, 39.0, 259.0, 218.0, 97.0, 235.0, 434.0, 273.0, 626.0, 798.0, 160.0, 167.0, 335.0, 295.0, 94.0, 1486.0, 237.0, 252.0, 227.0, 301.0, 832.0, 356.0, 3140.0, 197.0, 231.0, 535.0, 139.0, 89.0, 291.0, 50.0, 382.0, 170.0, 146.0, 1887.0, 332.0, 660.0, 204.0, 293.0, 51.0, 303.0, 335.0, 250.0, 281.0, 304.0, 463.0, 375.0, 259.0, 185.0, 130.0, 1503.0, 618.0, 171.0, 264.0, 131.0, 776.0, 77.0, 201.0, 472.0, 189.0, 471.0, 229.0, 265.0, 141.0, 59.0, 71.0, 186.0, 159.0, 452.0, 512.0, 165.0, 98.0, 122.0, 316.0, 279.0, 207.0, 12.0, 644.0, 176.0, 334.0, 245.0, 271.0, 329.0, 2312.0, 160.0, 520.0, 38.0, 188.0, 290.0, 660.0, 365.0, 87.0, 155.0, 1005.0, 71.0, 311.0, 130.0, 209.0, 158.0, 191.0, 90.0, 172.0, 587.0, 81.0, 583.0, 207.0, 384.0, 564.0, 58.0, 308.0, 341.0, 210.0, 244.0, 142.0, 170.0, 65.0, 335.0, 320.0, 92.0, 108.0, 336.0, 487.0, 228.0, 137.0, 173.0, 113.0, 231.0, 185.0, 254.0, 425.0, 88.0, 349.0, 337.0, 213.0, 502.0, 463.0, 886.0, 244.0, 200.0, 202.0, 143.0, 2898.0, 369.0, 354.0, 316.0, 198.0, 1087.0, 166.0, 512.0, 60.0, 277.0, 279.0, 121.0, 102.0, 476.0, 401.0, 564.0, 239.0, 768.0, 294.0, 440.0, 606.0, 528.0, 77.0, 144.0, 286.0, 54.0, 1001.0, 642.0, 1238.0, 541.0, 860.0, 440.0, 310.0, 182.0, 89.0, 142.0, 213.0, 1106.0, 146.0, 445.0, 1307.0, 111.0, 816.0, 251.0, 244.0, 121.0, 146.0, 257.0, 220.0, 574.0, 167.0, 15.0, 143.0, 143.0, 185.0, 165.0, 185.0, 182.0, 472.0, 109.0, 269.0, 179.0, 118.0, 77.0, 145.0, 128.0, 137.0, 169.0, 285.0, 92.0, 153.0, 92.0, 91.0, 620.0, 84.0, 122.0, 30.0, 75.0, 918.0, 162.0, 64.0, 214.0, 129.0, 87.0, 323.0, 23.0, 398.0, 129.0, 455.0, 151.0, 156.0, 114.0, 284.0, 286.0, 218.0, 380.0, 385.0, 51.0, 191.0, 302.0, 500.0, 95.0, 267.0, 489.0, 382.0, 122.0, 274.0, 112.0, 41.0, 351.0, 68.0, 305.0, 43.0, 200.0, 208.0, 31.0, 146.0, 84.0, 1703.0, 100.0, 471.0, 49.0, 140.0, 250.0, 150.0, 319.0, 220.0, 424.0, 59.0, 296.0, 112.0, 300.0, 642.0, 282.0, 418.0, 414.0, 85.0, 903.0, 249.0, 272.0, 724.0, 84.0, 177.0, 149.0, 157.0, 290.0, 240.0, 199.0, 133.0, 210.0, 720.0, 161.0, 114.0, 69.0, 59.0, 88.0, 155.0, 284.0, 501.0, 958.0, 341.0, 186.0, 224.0, 284.0, 1149.0, 237.0, 74.0, 959.0, 564.0, 79.0, 434.0, 338.0, 231.0, 49.0, 131.0, 78.0, 174.0, 191.0, 378.0, 344.0, 214.0, 1258.0, 56.0, 119.0, 163.0, 233.0, 163.0, 511.0, 101.0, 96.0, 84.0, 111.0, 230.0, 269.0, 514.0, 174.0, 157.0, 438.0, 293.0, 178.0, 145.0, 92.0, 180.0, 183.0, 633.0, 167.0, 484.0, 147.0, 35.0, 106.0, 133.0, 160.0, 351.0, 208.0, 288.0, 197.0, 781.0, 226.0, 156.0, 98.0, 604.0, 414.0, 170.0, 261.0, 130.0, 323.0, 297.0, 304.0, 198.0, 579.0, 382.0, 118.0, 286.0, 621.0, 114.0, 128.0, 184.0, 233.0, 95.0, 196.0, 164.0, 131.0, 298.0, 122.0, 213.0, 448.0, 771.0, 133.0, 196.0, 125.0, 543.0, 278.0, 599.0, 276.0, 350.0, 226.0, 305.0, 99.0, 405.0, 96.0, 161.0, 368.0, 428.0, 137.0, 121.0, 110.0, 124.0, 201.0, 424.0, 209.0, 180.0, 130.0, 108.0, 184.0, 524.0, 294.0, 114.0, 79.0, 522.0, 120.0, 44.0, 268.0, 333.0, 178.0, 339.0, 295.0, 229.0, 1074.0, 177.0, 774.0, 250.0, 167.0, 66.0, 497.0, 369.0, 445.0, 350.0, 446.0, 313.0, 120.0, 106.0, 55.0, 180.0, 278.0, 224.0, 180.0, 838.0, 145.0, 213.0, 697.0, 232.0, 449.0, 1531.0, 853.0, 447.0, 157.0, 164.0, 495.0, 454.0, 942.0, 66.0, 373.0, 247.0, 118.0, 723.0, 498.0, 128.0, 759.0, 1762.0, 1446.0, 228.0, 828.0, 277.0, 97.0, 155.0, 228.0, 511.0, 589.0, 149.0, 330.0, 209.0, 357.0, 138.0, 284.0, 1572.0, 297.0, 182.0, 235.0, 152.0, 444.0, 1114.0, 221.0, 298.0, 279.0, 326.0, 798.0, 310.0, 106.0, 481.0, 210.0, 101.0, 235.0, 116.0, 707.0, 62.0, 585.0, 356.0, 112.0, 201.0, 30.0, 148.0, 532.0, 522.0, 91.0, 637.0, 85.0, 1200.0, 1008.0, 129.0, 434.0, 335.0, 620.0, 78.0, 240.0, 232.0, 148.0, 104.0, 1038.0, 1311.0, 232.0, 81.0, 131.0, 246.0, 159.0, 269.0, 292.0, 54.0, 102.0, 94.0, 699.0, 350.0, 535.0, 263.0, 216.0, 727.0, 797.0, 308.0, 83.0, 518.0, 335.0, 501.0, 189.0, 588.0, 306.0, 531.0, 124.0, 183.0, 80.0, 185.0, 83.0, 548.0, 557.0, 458.0, 244.0, 66.0, 163.0, 197.0, 139.0, 127.0, 1103.0, 236.0, 407.0, 290.0, 319.0, 140.0, 70.0, 908.0, 438.0, 136.0, 64.0, 156.0, 536.0, 312.0, 1704.0, 83.0, 456.0, 138.0, 172.0, 274.0, 59.0, 134.0, 158.0, 62.0, 218.0, 24.0, 167.0, 40.0, 27.0, 359.0, 521.0, 104.0, 237.0, 163.0, 1100.0, 162.0, 1.0, 84.0, 105.0, 101.0, 134.0, 67.0, 1013.0, 177.0, 802.0, 492.0, 10.0, 15.0, 62.0, 101.0, 470.0, 307.0, 137.0, 217.0, 46.0, 54.0, 155.0, 185.0, 254.0, 38.0, 260.0, 64.0, 192.0, 154.0, 53.0, 37.0, 406.0, 156.0, 204.0, 126.0, 52.0, 118.0, 103.0, 579.0, 24.0, 246.0, 211.0, 251.0, 36.0, 76.0, 435.0, 69.0, 72.0, 2124.0, 614.0, 656.0, 1260.0, 33.0, 649.0, 859.0, 655.0, 436.0, 786.0, 111.0, 379.0, 553.0]	0.033	[0.0005049047893825736, 0.005535872453498672, 0.009391380314502039, 0.013869420877904833, 0.004479617739286248, 0.02108898523036226, 0.013454545454545455, 0.007943645083932853, 0.006361974405850092, 0.008763907940862674, 0.03151986183074266, 0.011514746304137879, 0.01749228281640453, 0.0006657297137362231, 0.016597811118359063, 0.2297771727448592, 0.017976558567627813, 0.04518160515524312, 0.009784876609828045, 0.01169337375487224, 0.03961103961103961, 0.005991013479780329, 0.12360034453057708, 0.009933532977868673, 0.05284669439265739, 0.02239497896013123, 0.013384459557227607, 0.004334729263096026, 0.00893641957222385, 0.03583972475091391, 0.010403120936280884, 0.10596451222119291, 0.02910958904109589, 0.09723804100227791, 0.06651425305422591, 0.034787567721699456, 0.04441107058571122, 0.16716439135381114, 0.046758690467586905, 0.010303335975214352, 0.05132616487455197, 0.04877353108956075, 0.08290378006872852, 0.07392329119348617, 0.10300612622880752, 0.035024761357927224, 0.02201371346084446, 0.07070779360194661, 0.03478385342112797, 0.04386600928074246, 0.02406081629640564, 0.0430161943319838, 0.1016187691649433, 0.018773193625845886, 0.06781715752692007, 0.00836969740324773, 0.10500853727945361, 0.21904151534572386, 0.09567328287876624, 0.03910494709751215, 0.05964485178290133, 0.16425774296902812, 0.0347732181425486, 0.06792237442922375, 0.19624500285551114, 0.301118950894448, 0.20594298713300632, 0.12446596411278837, 0.046678765880217785, 0.021523060421880586, 0.013100758077574153, 0.07997719010620857, 0.09329989251164457, 0.12568424085278018, 0.027229460872279003, 0.05209840810419682, 0.10860581454360908, 0.06385412942438327, 0.038075433816148, 0.008705035971223022, 0.015243684248192944, 0.07839497358275024, 0.03154055213846374, 0.2038357336375303, 0.021937176590627504, 0.022648835202761, 0.03428778542950344, 0.06141856141856142, 0.04800970181195606, 0.04914729797798086, 0.011471861471861472, 0.1376032755721284, 0.020731707317073172, 0.021059731694521473, 0.006446939514668598, 0.06975720677767183, 0.04174137560065983, 0.26310541310541313, 0.06829624224735498, 0.06495186089955453, 0.015741270749856897, 0.05674978503869303, 0.06868368224835102, 0.041648527064286754, 0.08220254249392944, 0.027179743938201845, 0.1894789867587795, 0.026436781609195402, 0.08743208464398056, 0.11154011154011154, 0.12922522522522523, 0.040266532922547824, 0.007563751620803918, 0.042717187725111655, 0.019630652900974262, 0.018869293852964656, 0.0964270340077486, 0.026870428043745925, 0.031679061784897024, 0.051556698086261066, 0.015713976789447127, 0.042802676066470036, 0.010582767250625671, 0.06837972876516774, 0.018132495716733296, 0.017552657973921765, 0.03673174258857556, 0.02125375697724345, 0.012798010823460581, 0.02178791169019182, 0.022406518259857414, 0.01486184257990044, 0.05949820788530466, 0.036461359674607785, 0.014609098141317712, 0.07971067975496346, 0.012792714657415438, 0.013312963771278918, 0.03821109123434705, 0.04678704583668397, 0.02854200382521701, 0.021226583089963672, 0.1355460385438972, 0.08103010518679725, 0.18268614178838619, 0.03502389614095157, 0.14830175187701108, 0.09624563653202252, 0.027164564220183485, 0.019357142857142857, 0.016104461371055496, 0.08218687302952135, 0.04464857936338389, 0.0021486892995272885, 0.05807506397497868, 0.11525204653166739, 0.06633201864467551, 0.0990868882864888, 0.10351451337507114, 0.2743174061433447, 0.07915199530516431, 0.02966343411294923, 0.015567360188874134, 0.01969554866171272, 0.09184770918477092, 0.011558188253991186, 0.029607163489312537, 0.058764798174297535, 0.015815959741193385, 0.04018558172733762, 0.03372549019607843, 0.03734439834024896, 0.030932295046506596, 0.05555156306144449, 0.007162172038295695, 0.08282450973349616, 0.05387205387205387, 0.02169384383305797, 0.016207339711552193, 0.010283148671156492, 0.1686260367832672, 0.04907799382937505, 0.006809196075560111, 0.05705684180345495, 0.04151106004021833, 0.05636817695326436, 0.06135325259264631, 0.031672267105169086, 0.027361936824009742, 0.01723023906956709, 0.019332161687170474, 0.0808037622915776, 0.0416876302738446, 0.03476262299791712, 0.010951256173502255, 0.11257570359814749, 0.15317754345967513, 0.05332006256220674, 0.01501993166287016, 0.023161055114733004, 0.026916325336454067, 0.039285714285714285, 0.10632453921214312, 0.0663558106169297, 0.02054054054054054, 0.0359521592780921, 0.02515407768381826, 0.005475109862401844, 0.034744293556775496, 0.062098959076001714, 0.017348913900638037, 0.008290155440414507, 0.04330708661417323, 0.03296232876712329, 0.017010495837857402, 0.0313528990694345, 0.057832025573961054, 0.11623760964130357, 0.03187020136172679, 0.011586715867158672, 0.07333765578848786, 0.008467829485416516, 0.034270395594841324, 0.07673655683925261, 0.020577035735207968, 0.03085273532352521, 0.022847995343083752, 0.04919678714859438, 0.06414850917431193, 0.04240766073871409, 0.05689183350136828, 0.06810702532551152, 0.19970140764965164, 0.05601881548000855, 0.023522702972414284, 0.0175591985428051, 0.0399682562585672, 0.04638588503130336, 0.027097146151628712, 0.062356815578465064, 0.019566787003610107, 0.022829421416850966, 0.055148642826367944, 0.033031319112506244, 0.017748478701825558, 0.012180267965895249, 0.2939160239931448, 0.05984376119830861, 0.0574183651106728, 0.037190970978144035, 0.027769742551345098, 0.03687445127304653, 0.03143232205367561, 0.13852782764811492, 0.01639344262295082, 0.015847974184295448, 0.060068649885583525, 0.02198591751688461, 0.030359577980334458, 0.1161059413027917, 0.1857927394622352, 0.09681328865758894, 0.016275901627590163, 0.04723784797346026, 0.05897658282740677, 0.018027040560841263, 0.014439123494413002, 0.011283185840707964, 0.028214285714285713, 0.03214311168127717, 0.01997812613926358, 0.013658043069807776, 0.048766453283464004, 0.04511774631355, 0.10779767425269315, 0.13641585295807007, 0.02391522268366032, 0.0700481356419283, 0.10479471719781798, 0.06458709829496347, 0.03993656286043829, 0.019104131992184675, 0.01771067721564927, 0.11976953546993158, 0.026396160558464225, 0.03229182239497683, 0.020155613190070396, 0.027691417829513412, 0.02300014465499783, 0.13183600713012478, 0.025743421521785638, 0.08645316493760337, 0.015843429636533086, 0.013984509466437178, 0.07776183644189383, 0.009303657052887711, 0.02619647355163728, 0.07032982757387136, 0.0678088108263749, 0.01598910159891016, 0.025813371469431533, 0.029133858267716535, 0.021444613489821053, 0.18891974649291463, 0.013995189153728407, 0.23946085460281044, 0.02786133791720384, 0.03994872890408033, 0.04756479635431501, 0.02589741745198187, 0.08822690992018244, 0.010596121963526274, 0.03593896883361053, 0.01473865842260407, 0.0011543178702835292, 0.04945015453173291, 0.009233876785456644, 0.06724372272694756, 0.06463221534475314, 0.02142497663383421, 0.08875401642270618, 0.05662963497330833, 0.016414686825053995, 0.028017241379310345, 0.09811077715757836, 0.01529305409070363, 0.002875215641173088, 0.011774904283753522, 0.012129860863360684, 0.05430218489787204, 0.012651858241679246, 0.13645140527783736, 0.011513157894736841, 0.01760160274756726, 0.1115423314647118, 0.012624247261118769, 0.04910360717114263, 0.056326995656198815, 0.025639178970111632, 0.02630444156964209, 0.027942967686465574, 0.060429690306818995, 0.01601728376666915, 0.015333906563485239, 0.017558096643305054, 0.02901653868871825, 0.03710696390966524, 0.15834878083559104, 0.020051377194234336, 0.029476839626008135, 0.012566806297847753, 0.04588992137240886, 0.03301277450839673, 0.003383242153757558, 0.03492449724468618, 0.01870431417514691, 0.03296938557054164, 0.009482758620689655, 0.018771576524741082, 0.0037613019891500903, 0.008672400086724001, 0.01701458392908207, 0.02561717352415027, 0.024321997417133017, 0.008565310492505354, 0.009159754778218536, 0.027580136433653635, 0.04562383612662942, 0.001518547978884952, 0.09320080668395275, 0.018108361590072865, 0.020087477725579134, 0.018716186576984938, 0.0868537877702993, 0.010008703220191472, 0.0055224531318122366, 0.008612578707389448, 0.031828910664473214, 0.0388961321164711, 0.029509161822061963, 0.17038525001793528, 0.03264354415622268, 0.02786198931716472, 0.018758502183718766, 0.012062033314187249, 0.008097165991902834, 0.014048249485142689, 0.03730807863395035, 0.053762673140082824, 0.05687406457130639, 0.039226873974752156, 0.06768252089651601, 0.01584545257217278, 0.008621309002083483, 0.016939461082124223, 0.02271104127981717, 0.015227697169946847, 0.004515173945225759, 0.009153812887415309, 0.02811273635390653, 0.06217985202048947, 0.0294791070406411, 0.09558876099235004, 0.011984311446833236, 0.050129832660126945, 0.024138180241381802, 0.10163093796738124, 0.014303082314238718, 0.08265226352071636, 0.018795386586928663, 0.027264920566766854, 0.009128512337754956, 0.14114285714285715, 0.007697893972403776, 0.013313183649971215, 0.045180504104016854, 0.045937709061175946, 0.001216893342877595, 0.0436488124955424, 0.0021496130696474634, 0.0034593914615928924, 0.003969686033922772, 0.030511881685691723, 0.005992453946881704, 0.011800042909246944, 0.03989989274222381, 0.01933090805335616, 0.07700527140618321, 0.0945859872611465, 0.10635408476877993, 0.04753722794959908, 0.014695236716374693, 0.04939415538132573, 0.011125559890189278, 0.007479861910241657, 0.004995959150686944, 0.013369752731454859, 0.024764912784437584, 0.004432053756522982, 0.05069157279338372, 0.0022822908494401256, 0.02519988577955454, 0.01184276235999144, 0.03340501792114695, 0.013076145065741944, 0.005098377136291828, 0.028271705974257866, 0.003234617596319724, 0.0031923383878691143, 0.012009435985417113, 0.0012951503813498344, 0.01074493401600923, 0.0035, 0.0309144627801398, 0.018903050264929114, 0.052255343484166134, 0.04703770197486535, 0.14889679715302492, 0.08249856897538638, 0.08493131081854607, 0.1350750017943013, 0.00914678764817796, 0.005370491327382249, 0.011991957489587821, 0.046494889880523964, 0.0015201969016939336, 0.00830384865333237, 0.020188910519864448, 0.05718601640051791, 0.0063139560200304815, 0.04339094886322886, 0.0385058298546135, 0.09782215469213516, 0.032387791741472174, 0.011068266209654384, 0.0038624107272992275, 0.014606902477445224, 0.05364837690318874, 0.054723173515981736, 0.06356266590142765, 0.013172179199536803, 0.012933568489124045, 0.042245412018711764, 0.04360674643217529, 0.020608228980322003, 0.010224347186465612, 0.014408602150537634, 0.0082358040745557, 0.022694103911266784, 0.039913232104121475, 0.0016015141588410862, 0.048171082949308754, 0.0265972824515756, 0.033093525179856115, 0.03302699597932223, 0.05661591250268068, 0.02557767766313036, 0.03240542469664525, 0.007858826891476744, 0.010131712259371834, 0.01166894763379673, 0.053349696794686687, 0.006749891130788213, 0.018096947935368042, 0.015975133728495013, 0.06659012629161883, 0.07609239791174999, 0.0383648250592715, 0.06274622161736265, 0.01811646297627606, 0.01916475972540046, 0.11285198555956678, 0.029362840818688073, 0.02295955088527422, 0.03329714078899747, 0.029082448742184092, 0.014938298332972505, 0.017523449429215444, 0.04193942881807064, 0.01025418833044483, 0.05966518815281156, 0.06798481266566372, 0.054322429906542055, 0.07155197235819176, 0.047092813289996385, 0.009616775126536515, 0.007699783209987291, 0.07794527398728299, 0.01355487538259729, 0.0178494314092414, 0.016929698708751793, 0.01452837007589447, 0.01716552470248828, 0.011857405140758875, 0.015828677839851025, 0.03422895526654281, 0.03237462060991473, 0.015676686322450742, 0.011092623405435386, 0.06690242494226328, 0.017867867867867867, 0.0016762626630712047, 0.04195804195804196, 0.012111222588505088, 0.013828238719068414, 0.04293078055964654, 0.03327583728618658, 0.32135200800343006, 0.03346979817568053, 0.07556507608213917, 0.06318802289740202, 0.013400088352230893, 0.024882118244468624, 0.02296063890473474, 0.03180643308443423, 0.03362781419207751, 0.019525902442539086, 0.07438551099611902, 0.0039904229848363925, 0.018484023499068636, 0.03261025714696164, 0.12273670650540328, 0.016897965053570146, 0.03019627579265224, 0.008212347851591143, 0.03699712643678161, 0.002688758084441538, 0.021826248747674252, 0.00599443374009848, 0.015243461927467129, 0.047475832438238455, 0.0072533491229368665, 0.05583537199597064, 0.028872888001710985, 0.025418060200668897, 0.015496017378711079, 0.013671732964875281, 0.07569349867393019, 0.06146348559790515, 0.00667575909841361, 0.027482914061363967, 0.03549913941480207, 0.006979885920144101, 0.004259927797833935, 0.008143202993177317, 0.015557860423766483, 0.009344429843772813, 0.01022961436561672, 0.02355889724310777, 0.02249869626760039, 0.03292181069958848, 0.023272941523051996, 0.0031204644412191583, 0.05796043506825316, 0.05495612142137822, 0.02525105515936545, 0.008951313587075177, 0.011137162954279016, 0.002364066193853428, 0.1723939611790079, 0.016127870977032183, 0.02001510574018127, 0.0068906115417743325, 0.03997703294337185, 0.02125215393452039, 0.0473559589581689, 0.03444087173990711, 0.00750414892849412, 0.014994904644052991, 0.030956169535657458, 0.006438755173999693, 0.09732097967392085, 0.006417736289381563, 0.0494261119081779, 0.03225806451612903, 0.04306835226055282, 0.05738293593794887, 0.007167934464599181, 0.011824566432564139, 0.02592944269958367, 0.008355542750126054, 0.03379978471474704, 0.030329103032910303, 0.03400174367916303, 0.01948762864024524, 0.03679170566635467, 0.01635480645622054, 0.026908725602755455, 0.012636538873420432, 0.04265713869038938, 0.036129124207225825, 0.015191498466585835, 0.019356695689717204, 0.10503990222158315, 0.009753630518026154, 0.01768018820845512, 0.0081673592205187, 0.012936986699614798, 0.008782753865137547, 0.016728624535315983, 0.055424105542410555, 0.04300614373481926, 0.018823361007729744, 0.09602411367877135, 0.02248984329657574, 0.028296507483962938, 0.015608142127598361, 0.02701136939677022, 0.0461374154503382, 0.013922123123776376, 0.25857895486259436, 0.018125361062969383, 0.016316015457277802, 0.017875089734386215, 0.007772390188248717, 0.0709189497716895, 0.06895319757056091, 0.04619895587499106, 0.01502468340845675, 0.04177676212240234, 0.00853740732419681, 0.02117087923957658, 0.05845136242720541, 0.06968765635051104, 0.027373197687184367, 0.01872222626939608, 0.0034871049763893934, 0.035184127890379675, 0.02041854381630577, 0.0407593123209169, 0.0947935368043088, 0.03494332539166847, 0.023227383863080684, 0.008981175456243714, 0.0033925220153024397, 0.01940406976744186, 0.004514510927982802, 0.04502572898799314, 0.029938404240080218, 0.029588336192109776, 0.022321108160482307, 0.043633252531013834, 0.08200699450431803, 0.017352645919977053, 0.006523157208088715, 0.014263881813550688, 0.012761020881670533, 0.026370328021153435, 0.025633577808438023, 0.0068454078722190535, 0.00942423796200854, 0.04450675870002876, 0.0617424782546699, 0.010767256132344551, 0.01745225663400329, 0.03182758866766574, 0.02666952666952667, 0.0403277520484503, 0.02964726249729496, 0.11704399829132849, 0.03758542141230068, 0.05873072785944783, 0.008224860534973538, 0.02423723980610208, 0.0916774101131643, 0.021475730972937677, 0.04903225806451613, 0.008810888252148997, 0.005270279894594402, 0.013345974329054842, 0.07644583897882051, 0.05754676567185492, 0.018036643615883655, 0.029042667622803872, 0.0367662868200387, 0.005151688609044075, 0.001576947889040212, 0.026498194945848375, 0.046962115796997855, 0.029169079328314997, 0.09178228388473852, 0.08325497287522604, 0.02872006841505131, 0.014998514998514999, 0.006958393113342898, 0.022958817620892524, 0.019203210088850675, 0.022392330805551582, 0.01663810339902885, 0.017023416175836806, 0.03549580310143691, 0.014731621936989498, 0.01922659920491507, 0.025954525954525954, 0.025148246052725583, 0.012106884447309979, 0.005756339259691053, 0.009626316986280603, 0.02585034013605442, 0.03002159827213823, 0.06390574794716172, 0.013420881737499097, 0.03495899870522227, 0.010617829402123566, 0.033063185828014055, 0.09289303661162958, 0.020340688564651765, 0.02882960413080895, 0.019044891530035083, 0.03952172979165175, 0.027714285714285716, 0.011429398148148149, 0.011039099779218004, 0.04535729567821994, 0.039501779359430604, 0.04183950793877843, 0.017178441056474127, 0.04775842375785266, 0.02036067481093659, 0.015891788010939465, 0.030526165284529595, 0.011638767152812701, 0.11175668890323506, 0.024278450189787294, 0.007254261878853826, 0.019442035270309337, 0.025720461095100865, 0.004550124761485396, 0.005994385006449655, 0.03207423102213779, 0.02037719488402341, 0.005955839628123184, 0.0218334081052789, 0.027897612884670693, 0.003495007132667618, 0.02513724357122219, 0.053337156785432646, 0.008186126669538992, 0.06944644140905823, 0.004548257786000617, 0.005945826910372164, 0.11746901124243297, 0.008001153319397391, 0.003564414053975413, 0.01964622299550529, 0.18692455927485546, 0.035961964681489954, 0.040855752718946765, 0.04841486156935877, 0.030006429949274844, 0.025251076040172165, 0.03961103961103961, 0.020582329317269075, 0.025996533795493933, 0.015416088258931834, 0.0320878803208788, 0.028606515928628187, 0.09527205305569422, 0.008187890540831718, 0.0257257832710549, 0.015521064301552107, 0.01520585281882083, 0.07936735132040364, 0.017410228509249184, 0.013053144947285376, 0.03083477758521086, 0.12890988476129125, 0.015515515515515516, 0.018876111954870906, 0.042611572915826006, 0.018711923411662314, 0.043387387387387386, 0.13246846846846846, 0.003024411319939512, 0.03197031328052523, 0.0205320994794679, 0.015302727877578177, 0.01904903638663591, 0.019812388808021997, 0.006373531939272415, 0.049692988719120375, 0.08467080390898067, 0.02613165786091675, 0.010119859326778153, 0.05347058403030953, 0.005774009647712323, 0.07805861597177216, 0.05508383874420264, 0.04642985288841048, 0.02106630113267441, 0.025460735696839612, 0.006915928247244435, 0.014326208534436528, 0.07116617445797017, 0.026003714816402342, 0.009776435914024873, 0.029233870967741934, 0.008793880031457783, 0.0224370536036361, 0.009514747859181731, 0.012012710222428892, 0.013139943993681338, 0.060250678003371694, 0.020810594484464817, 0.024386755345777014, 0.02866196168803111, 0.019244949122548295, 0.05685570710696339, 0.009024619161071402, 0.04502095678566267, 0.013145539906103286, 0.06289803220035778, 0.010497357561717224, 0.029108854241167215, 0.018909899888765295, 0.09309974973185556, 0.050888587538362715, 0.014141414141414142, 0.03337391678006159, 0.09853264856933236, 0.013752315804474847, 0.0610311921378721, 0.0731811697574893, 0.01750944492879977, 0.016362308254200146, 0.04585895117540687, 0.023943353529454706, 0.03590368353160384, 0.02611698683358515, 0.03018194791295041, 0.04251979738888492, 0.009411595660607803, 0.057898139501472594, 0.010632224917939203, 0.036807580174927114, 0.0343032377692198, 0.042415688604962115, 0.022255617575497353, 0.03302699597932223, 0.04457545474153426, 0.0297328353921287, 0.01746224862234309, 0.014146201349992818, 0.02751443438591489, 0.006368515205724508, 0.038596240440283036, 0.07161179991449337, 0.028846153846153848, 0.02535919540229885, 0.1783980582524272, 0.028604201017994123, 0.0020872318986612927, 0.01534399086497288, 0.15286896945475306, 0.009873873873873874, 0.013235083702961796, 0.013749454386730685, 0.06640457469621158, 0.02196224790066748, 0.008260307427093808, 0.05091299677765843, 0.003063680793639215, 0.030352924332450425, 0.02379393145601397, 0.006919155134741442, 0.03561427443096144, 0.02572068492160971, 0.018611050763994497, 0.044575032248817544, 0.01578255151249452, 0.053013432943035704, 0.018234234234234235, 0.007673551348250144, 0.010845986984815618, 0.1970797720797721, 0.0034737299174989146, 0.05262407301768397, 0.024395509499136443, 0.06416091616502716, 0.024768028055819392, 0.0060166727075027186, 0.08850774352294109, 0.01959242045048266, 0.013394786115512026, 0.0041708614986336835, 0.016102906145783708, 0.01610552397609678, 0.0158968850698174, 0.011123869671307593, 0.011679884643114636, 0.024343605207030963, 0.021607605877268798, 0.022254127781765973, 0.06466797016438555, 0.032311816271824965, 0.03225574195406437, 0.02028673835125448, 0.029821926625187727, 0.02339981280149759, 0.0355348430787155, 0.09667500893814801, 0.023915862267684773, 0.026986291538075073, 0.01373945914510032, 0.006971395716544488, 0.01972543352601156, 0.08781323623902335, 0.10142939647704302, 0.0840486409155937, 0.0020311933260790714, 0.01095973818403227, 0.008170871559633027, 0.02704257767548907, 0.028516156767213585, 0.25854214123006836, 0.029877739998553136, 0.05952720022785531, 0.019901209821748155, 0.004634250677313561, 0.0038025541684603243, 0.007740825688073395, 0.0581653876497167, 0.015485278080697927, 0.04327854733366827, 0.014991309385863268, 0.02560716120038154, 0.0058897150850327614, 0.01318901870833632, 0.012731981009926629, 0.04064748201438849, 0.007083483917600289, 0.010063521518806653, 0.025249643366619116, 0.014034835180653519, 0.027349077596726723, 0.01761672873102263, 0.10841736394192948, 0.03308560811776476, 0.014774438786487843, 0.015987325363675645, 0.011172781662221581, 0.013082642264798399, 0.01298049340218015, 0.015826494724501757, 0.13223319161201988, 0.040338788400803904, 0.026300743281875358, 0.08632472483993957, 0.006877776185699957, 0.02035714285714286, 0.013215859030837005, 0.030361618331543144, 0.07764265668849392, 0.006210731566404276, 0.039568345323741004, 0.02045316301703163, 0.039743132358187654, 0.014799306959283857, 0.03632203632203632, 0.28423994839819394, 0.02026881334004169, 0.03207790347987971, 0.006978565833511358, 0.01569105108547682, 0.007570243121269472, 0.16630716134598791, 0.06657550021592054, 0.012907852276801721, 0.011677358898579975, 0.004325259515570935, 0.03597328929417678, 0.05872639816210783, 0.017007534983853607, 0.022956447114353143, 0.040272792534099065, 0.015177672277370163, 0.015375560950489222, 0.01711040637215134, 0.003991002104346564, 0.017212699790265424, 0.08234112752833166, 0.05630857966834896, 0.08265466495213603, 0.010328638497652582, 0.022916069894013177, 0.13059276147050441, 0.4173379910173237, 0.010917653774796632, 0.04033577577007896, 0.009920920201294033, 0.020484980094100616, 0.0182848128495626, 0.07752656729191926, 0.006056183874498358, 0.0007289161017566878, 0.029487546521614658, 0.06058869870371696, 0.0015005359056806003, 0.02648440837249039, 0.04319268936960091, 0.03146283683742967, 0.02284697508896797, 0.13028169014084506, 0.048067995143204055, 0.05265040417769511, 0.08141122368326507, 0.0171704783204675, 0.005175431920237461, 0.018129702615549984, 0.002863073509412354, 0.03570132791524563, 0.0673338098641887, 0.014106808694400461, 0.014609464082098062, 0.021679033900771135, 0.03888570610140361, 0.03794626692736621, 0.07398653488038963, 0.030805687203791468, 0.0693994965839626, 0.012478108581436076, 0.005791919914193779, 0.015113350125944584, 0.03435495367070563, 0.020311829495065083, 0.03888248847926267, 0.030711284948573083, 0.03886386749963679, 0.03400376211836203, 0.03906594213540902, 0.101335656213705, 0.06978582722437833, 0.024821662541854708, 0.03279162152401589, 0.01318901870833632, 0.007280328696028257, 0.10670470756062768, 0.005288606829857963, 0.016153044513919905, 0.10174460174460175, 0.005569620253164557, 0.020657276995305163, 0.008262108262108263, 0.12138687170724761, 0.0215666474321985, 0.005218904030153668, 0.009492065792333889, 0.015017162471395881, 0.013277529224996393, 0.0107682301076823, 0.008180839612486545, 0.010289855072463768, 0.029687159759018655, 0.02569623887453345, 0.030802292263610316, 0.02184031507339778, 0.004227875313507703, 0.006616187605675219, 0.01639344262295082, 0.00884319505356244, 0.04317111459968603, 0.003817068779258192, 0.006868560724320949, 0.010049529825568875, 0.08446380122804513, 0.020981044711329763, 0.010564155234392194, 0.013073327490505405, 0.014077389546635864, 0.009465805694159083, 0.010565658017681305, 0.018898095653438, 0.05523489442536714, 0.0030966600309666, 0.008130081300813009, 0.008079130172153427, 0.013896931094383324, 0.013477284254764148, 0.027763755678950026, 0.007913874233566234, 0.01636167922497309, 0.011690842173630657, 0.0048330404217926184, 0.01528464889610869, 0.014238458219473608, 0.012317222502340993, 0.0074615728995672285, 0.013565614736541482, 0.01890468287755249, 0.010843027430705155, 0.008847616262064931, 0.0071127885034112355, 0.011442641946697567, 0.03299565846599132, 0.02780399274047187, 0.013316928421509734, 0.014009243212016175, 0.027765567765567767, 0.008068001728857513, 0.013579890205143023, 0.017618246947876306, 0.01837806301050175, 0.011171144859813084, 0.012319733314008261, 0.07301201372997712, 0.03384483005879822, 0.011036085094024541, 0.005572755417956657, 0.012110980622431005, 0.01667508842849924, 0.03576381286037515, 0.005701337621518894, 0.05527314383904919, 0.005864041120683414, 0.02764240024367956, 0.028499641062455134, 0.015005516734093416, 0.01077757685352622, 0.009764334483518097, 0.004018156112806012, 0.006105006105006105, 0.01997105643994211, 0.00846109343361296, 0.017540076198691683, 0.01546502470108112, 0.011856003449019185, 0.023585920137644274, 0.011192952050837666, 0.011194029850746268, 0.009478672985781991, 0.011940727952812546, 0.009981851179673321, 0.025126353790613717, 0.009663564781675018, 0.009074540871444004, 0.02961948688382819, 0.010939974089535051, 0.015794812346036805, 0.01099060014461316, 0.0031222123104371097, 0.015392397745338921, 0.0112079701120797, 0.005647618339897451, 0.03628152051185548, 0.008794243767715678, 0.008073452588253918, 0.006529158628876688, 0.0088008800880088, 0.04199168914485675, 0.002183565033845258, 0.002901073397156948, 0.009599232061435085, 0.014511587611002815, 0.015704920394784237, 0.004868692829743287, 0.002628888564334745, 0.017049612176203717, 0.03573996835898174, 0.01816294758692268, 0.015938266262801096, 0.008735500501217242, 0.01888276947285602, 0.02933780385582565, 0.009983609000149008, 0.009326047358834244, 0.008638065073423552, 0.006935825363218223, 0.03953305163646781, 0.00975292587776333, 0.027759562841530055, 0.011354174551510105, 0.04354063553547091, 0.00718562874251497, 0.0346173303461733, 0.0025210689332276887, 0.005190311418685121, 0.03774959918379245, 0.01713956502952614, 0.008305020762551907, 0.06862893462469734, 0.008117706747843734, 0.015612746845369644, 0.03446047813913418, 0.005516213194185613, 0.0089318132307022, 0.016550908822225506, 0.017904121601870798, 0.016622340425531915, 0.013456807987266676, 0.00735181497932302, 0.02783586933006418, 0.021473051320592657, 0.018764434180138567, 0.012250815512866981, 0.0023126400231264, 0.054902243705360364, 0.03635185718399079, 0.01718494271685761, 0.013728109231225883, 0.009892889021124665, 0.049386281588447656, 0.006848821281810973, 0.010062984145370303, 0.004893368390300906, 0.027783822996010156, 0.019796215429403203, 0.0098547339221841, 0.015992757996378996, 0.011780905752753978, 0.011775031083156586, 0.029327199539965498, 0.005433228481555619, 0.025852462669935367, 0.021614657887202977, 0.008406432748538011, 0.01328011611030479, 0.0421240199572345, 0.02131812040234199, 0.011526345933562429, 0.0428191680436813, 0.011188607962801512, 0.006454388984509466, 0.01802135864728567, 0.01939920376402461, 0.07006690166175095, 0.01946279804653835, 0.022806186868686868, 0.051791693381776735, 0.0055502811655590446, 0.02348136804492088, 0.01243083997988072, 0.010091743119266056, 0.04541195127225546, 0.015962777380100216, 0.014472524243314723, 0.04744865096972733, 0.00823555134465418, 0.02360774818401937, 0.023479655826163046, 0.037897310513447434, 0.037444126914340146, 0.11200865488640462, 0.005450763824141146, 0.021764114351386296, 0.016926988739556847, 0.007244801854669275, 0.023319615912208505, 0.03953753925206965, 0.05211562026958841, 0.04370492037420553, 0.049456482614642576, 0.03182567557881155, 0.14769647696476965, 0.03694194836685209, 0.15030674846625766, 0.021525302922309336, 0.02809431663441554, 0.04898989898989899, 0.04347516214097356, 0.025079733256016236, 0.015366772977674688, 0.008422113446587965, 0.02717934084748181, 0.05079183906406049, 0.00808201751103794, 0.026884026884026885, 0.018616061764918104, 0.03357348703170029, 0.026207906295754025, 0.039325439540724795, 0.013696665471495159, 0.08752876869965477, 0.019674612183125235, 0.010666277030976038, 0.06242350061199511, 0.029038766392851995, 0.05758171362014996, 0.06309396212933191, 0.06052936071738502, 0.019246017443955887, 0.049760278948133084, 0.007543103448275862, 0.005900554076419371, 0.02797554836389788, 0.09057815845824412, 0.05209903121636168, 0.026675294794362956, 0.03209695189129636, 0.020285007997673403, 0.03286622363478763, 0.009927536231884058, 0.014955713663423843, 0.10597302504816955, 0.04261383880852277, 0.01805365748399626, 0.051011684240524366, 0.07106526255462425, 0.019869968587917307, 0.04499854608897935, 0.014587212911235258, 0.0110941918642593, 0.016926602113977382, 0.11673428713787458, 0.07831282452521517, 0.03701418877236274, 0.06956645953860438, 0.07264043341887653, 0.01896650443744632, 0.02829449077043689, 0.020443545474246913, 0.022219057114371173, 0.03072207570033502, 0.009984914876804828, 0.010063521518806653, 0.04409550440955044, 0.05081358835284042, 0.03872535010002858, 0.13031687125321154, 0.013463456332810942, 0.044647314742172456, 0.050389536130369526, 0.02007641021799386, 0.05432293157744059, 0.0830172475488442, 0.009700240682663555, 0.015863900653219437, 0.036843611389326084, 0.03459732755507403, 0.027621154806937408, 0.0486709898097342, 0.055038591935367524, 0.03297650693296932, 0.04056184606564426, 0.010198915009041591, 0.03606182026330853, 0.03594397598970987, 0.02418658220558595, 0.027797678750537326, 0.023270893371757924, 0.012645566907194398, 0.043621753479695796, 0.055523423944476576, 0.023778968823129767, 0.05932747911758406, 0.015479421905949673, 0.045987698469460735, 0.06277133300120988, 0.044514196033670995, 0.05867584821748798, 0.06784134683977742, 0.043630892678034106, 0.1346318493150685, 0.08099244260658776, 0.030182970753493733, 0.013174853214950594, 0.038907996560619086, 0.090772639553999, 0.05317935557456516, 0.008365075808499515, 0.011275244415899522, 0.05565956221198157, 0.03814403643609451, 0.018142392482833395, 0.01790187122439959, 0.0056159288162789004, 0.0068051575931232094, 0.03846705899239271, 0.023240173367209686, 0.03851915257864327, 0.031166389471400678, 0.09931630082763584, 0.0130241877773007, 0.0389933426000439, 0.010941717120140054, 0.02042995444191344, 0.019951022760011525, 0.05219072164948454, 0.021840649471944824, 0.016974645466265578, 0.045809176150597666, 0.02846846846846847, 0.046566355273479285, 0.035716857492619, 0.10242165242165242, 0.012335054503729202, 0.006710925097416655, 0.02251312666331008, 0.014439655172413792, 0.014415337333528466, 0.03982526392428103, 0.006422086070716764, 0.023789112730390055, 0.06151645207439199, 0.07840068298235629, 0.06808541232295635, 0.016333808844507847, 0.042568387972287694, 0.027292263610315188, 0.05387638442300822, 0.01638293325735451, 0.011967036904335364, 0.03898818103199769, 0.10385355082270817, 0.02822639313254765, 0.029022365173161792, 0.022886068729502353, 0.01272931486334706, 0.043675023346023994, 0.025578736781937696, 0.03463266193305318, 0.050436400057232794, 0.02081173159531921, 0.017706093189964158, 0.021346235947061334, 0.01178739819974282, 0.02178602243313201, 0.012625706525728548, 0.037137745974955276, 0.12595338227956376, 0.04618142703477949, 0.027881040892193308, 0.013989039515431208, 0.18812450578678744, 0.04681003584229391, 0.059122234312658686, 0.08617803333575952, 0.030673083830184612, 0.026410998552821998, 0.08166199410538423, 0.09969810235767683, 0.11135666928067299, 0.05430349860485083, 0.17265419364017928, 0.10765942287139295, 0.13231733371314627, 0.11692110144100443, 0.04004560353427391, 0.013157894736842105, 0.026274453805511924, 0.022890355912743972, 0.0293947710530117, 0.036713035995984515, 0.024526678141135974, 0.014792899408284023, 0.04583213978802635, 0.020531661984006917, 0.045705675539929685, 0.01909920182440137, 0.030620985010706637, 0.07967502850627138, 0.03911771004354344, 0.025284900284900286, 0.007359771346909611, 0.06341715212742423, 0.008951129719194399, 0.015464288283104366, 0.023662255466052936, 0.03223924142961342, 0.05582159959974269, 0.03381125615236465, 0.0015423031727379553, 0.018892602819357653, 0.016453513435838483, 0.014487582072509277, 0.014581844174410294, 0.012808519824422538, 0.02150768131475527, 0.007012217161859322, 0.021165932240121362, 0.023184377971184087, 0.024165953806672368, 0.07000656311529206, 0.0343074058157857, 0.04175079319296222, 0.03802090791923242, 0.022923875432525952, 0.029673374161563137, 0.08249697487365648, 0.06924570360250233, 0.04534041179424636, 0.02109190042327283, 0.0273656920639493, 0.02639840182648402, 0.01236174365647365, 0.014793966948112866, 0.027192919848690315, 0.02962751940744961, 0.05511136493432325, 0.0207145434861061, 0.019067643007322554, 0.026494808449695668, 0.011620258715194036, 0.01193453869792039, 0.022370230941866357, 0.01852941176470588, 0.05429210887300556, 0.016489819328936048, 0.014511401815712345, 0.0017441860465116279, 0.021070861596189927, 0.008346875461663466, 0.0069658886894075405, 0.013703649421075773, 0.013132400430570505, 0.07425389118949022, 0.01967384799521245, 0.011261745929273367, 0.013093875214653692, 0.08535451098232812, 0.014246533597440195, 0.0618564124720962, 0.04843716162564066, 0.028822772135602918, 0.01780782090420119, 0.02310589598725192, 0.07227454337899543, 0.03589117794846027, 0.02249928346231012, 0.025424939294386516, 0.018774277082434183, 0.019181219582021184, 0.008555758683729433, 0.008485639686684074, 0.007179266278986287, 0.07274933961590634, 0.061968408262454436, 0.010488505747126438, 0.023045148199144865, 0.009086943879034604, 0.16568383658969804, 0.07094976274760864, 0.020087524212640793, 0.011167585367599686, 0.04122093852517473, 0.018779342723004695, 0.00432266100080592, 0.015299525930182445, 0.007575216179518331, 0.020229118329466358, 0.01730920535011802, 0.015193571950328708, 0.0036063884595569293, 0.011227002752426482, 0.013075237399561724, 0.011674008810572687, 0.008340098900287845, 0.008378688054998567, 0.014215967834577828, 0.0407503234152652, 0.030538190702019113, 0.010275707359432664, 0.01601781353253843, 0.005566293003478933, 0.006105185730047812, 0.018341998844598497, 0.023650609402205456, 0.018554337703273874, 0.006651408954369904, 0.00895736295234683, 0.03759181909837246, 0.024677105130240278, 0.042891807022552096, 0.026165108356889177, 0.011532246217129425, 0.029062568286109695, 0.018344004028487158, 0.04713925872616049, 0.01471345545501361, 0.017118816190338025, 0.021230187581794388, 0.011890336261738866, 0.00879041046131493, 0.016705198001342382, 0.012764116247205595, 0.02458330162112794, 0.006759186021428058, 0.011539564220183486, 0.036231356857038925, 0.05267306865414935, 0.03041770796144234, 0.0025386233408283164, 0.0375896700143472, 0.022417013938784307, 0.012283600316069248, 0.05005889281507656, 0.0434186801298233, 0.028414827635944037, 0.019716206123973113, 0.07978837491956817, 0.049693863021500785, 0.030753681778804505, 0.11537636714561442, 0.01788793103448276, 0.014284678413458053, 0.04815237551719218, 0.0819035049127438, 0.08014533019876043, 0.014386419220256078, 0.03049564347950293, 0.02449330373128984, 0.011662850601030337, 0.026240141519864375, 0.022871116225546606, 0.04144375490405878, 0.009540135648803757, 0.06873708953629176, 0.04836272040302267, 0.06025128498001142, 0.01040404760208081, 0.03992714025500911, 0.006490727532097004, 0.052612843514167736, 0.003817354279841433, 0.026483887174334315, 0.0037332552521777322, 0.013637023066879443, 0.014270824981961036, 0.015937409446537234, 0.005952380952380952, 0.010292330784075477, 0.02246787739573613, 0.006225911651348948, 0.01348747591522158, 0.0294925545756831, 0.012553802008608322, 0.005914598961338719, 0.026458810068649887, 0.02070689039628704, 0.014482363062804704, 0.01434548714883443, 0.04696742926377307, 0.046662772016941724, 0.0626648606259357, 0.0027220630372492838, 0.012498214540779888, 0.009486281377699942, 0.002766453115899825, 0.015602633839106785, 0.010114777618364419, 0.009031318281136198, 0.010330130752004623, 0.009283135636926251, 0.053916654732922814, 0.01197086608494988, 0.031163736742699403, 0.019791291831594098, 0.0035563942517056178, 0.03204530790737687, 0.0925251022685013, 0.07187229124530482, 0.011657559198542805, 0.032586993725042784, 0.008545791197835067, 0.024494063176760512, 0.08255306983060538, 0.026785714285714284, 0.008572869389813415, 0.019148936170212766, 0.012449652142072502, 0.01617583055273466, 0.014526103840069035, 0.023338406900050734, 0.02125506072874494, 0.010026540843409024, 0.02393578902106923, 0.012777404169468728, 0.019944041896836216, 0.013991005781997287, 0.015290739411342427, 0.014519188676492047, 0.02966828710323134, 0.009856824231959134, 0.007526342197691922, 0.01713956502952614, 0.030647235319331334, 0.03661850951223001, 0.0399088637365868, 0.035765584602125824, 0.011902201190220119, 0.018692263279445728, 0.019027181688125894, 0.016709881878421203, 0.00745306005446467, 0.06262568227520827, 0.03281881130986728, 0.037445407030858455, 0.05777650183018732, 0.00911570485213896, 0.030023432923257175, 0.019527309410577894, 0.02349664333666619, 0.023452768729641693, 0.0753360649845446, 0.04523775112010406, 0.06279321544568747, 0.025145067698259187, 0.014656466719096303, 0.02570281124497992, 0.031585826314260816, 0.00974351626307494, 0.02637539270840944, 0.06736126184791259, 0.018189723893035727, 0.021678069859560677, 0.025159486775141567, 0.00896250089625009, 0.025112498185513137, 0.012759053027509404, 0.013105127470638786, 0.011326744102157131, 0.01436511946870714, 0.025520870881695624, 0.030886075949367087, 0.01898101898101898, 0.014762516046213094, 0.05028530670470756, 0.014703720041170416, 0.03929568391668456, 0.019907152411676763, 0.05782740516157657, 0.039656788521162306, 0.027058737258927917, 0.010040160642570281, 0.016282906534681875, 0.12247519805866819, 0.07131141695785495, 0.11116664286734257, 0.038965690136809686, 0.01740506329113924, 0.016636528028933093, 0.03791232329001856, 0.014760676411579248, 0.028886028886028887, 0.01432376016699057, 0.005740444702804825, 0.013106680435300659, 0.012320772389941639, 0.02696348541620748, 0.017393783860849728, 0.07813840434658278, 0.0088770207852194, 0.02483581188193553, 0.022955417773841157, 0.035101459594161624, 0.009144585253456222, 0.00329277022190408, 0.057815845824411134, 0.04426674282450378, 0.05443880105873095, 0.00907142857142857, 0.018069253473472033, 0.03578886728595089, 0.011126961483594865, 0.008522518551171846, 0.012490974729241877, 0.031245520997563423, 0.011987156617909382, 0.005423922352269483, 0.009595417114214107, 0.02764646898725111, 0.02070769454334084, 0.08405375953505267, 0.013324736728992048, 0.0038913309793182963, 0.012416083158882553, 0.020156046814044214, 0.007346647646219686, 0.13746245172364469, 0.06445856235277321, 0.018784055061657586, 0.03893206678180772, 0.013619509412435823, 0.0013527945888216447, 0.0413871842443271, 0.013971483843232787, 0.05659971305595409, 0.04454772971040401, 0.01639226914817466, 0.07507835848093884, 0.06709816612729234, 0.03606794362125045, 0.010839335377593953, 0.00805349823829726, 0.23206389958636428, 0.007907719094602438, 0.022540688463200346, 0.022319506243720397, 0.018384276212540167, 0.025931688523375566, 0.15213991184416323, 0.01962494548626254, 0.008618832148243914, 0.02731811697574893, 0.01980126728110599, 0.015359337048149735, 0.046533304653330464, 0.033092702451576014, 0.0077045094040335375, 0.012066473988439306, 0.024880810488676998, 0.08676386506575186, 0.016110554203064585, 0.011117486730741644, 0.045998291085160924, 0.025266903914590747, 0.012661891324795602, 0.006825938566552901, 0.008379288118599155, 0.06427902284355408, 0.0173645848220666, 0.048427358961557664, 0.010523150932050512, 0.015197132616487455, 0.005215775935981709, 0.035924701824974856, 0.03105323411562679, 0.026164874551971327, 0.05627089706196201, 0.010157037890793833, 0.027584245698848285, 0.019048298494685024, 0.008111070515162586, 0.0035793542844870787, 0.05265779548850779, 0.025628104528111727, 0.1279418057338468, 0.015248618784530387, 0.008418949771689497, 0.053562513372797944, 0.12260563885501112, 0.06448172899189535, 0.031482955779112684, 0.0991800920598389, 0.041245191622738285, 0.01733438826152629, 0.07279066457947915, 0.010099542250962726, 0.07005593001577513, 0.03162338126922802, 0.030620985010706637, 0.04882938354693205, 0.04014049172102358, 0.020646522492653155, 0.005592199598508747, 0.07474761938855874, 0.016169601149838304, 0.0103866128101558, 0.03805481620027336, 0.03297803848630088, 0.010161254694057875, 0.017858423581725597, 0.036926147704590816, 0.005302695536897923, 0.05961622967628534, 0.043211657769441636, 0.013772925140940554, 0.052533505339353546, 0.007530229527188473, 0.014297004095121775, 0.05876037789865445, 0.022855082912761355, 0.03551080933426988, 0.011584699453551913, 0.01730425455845549, 0.02609939220593493, 0.060048495221794326, 0.029822381404868065, 0.007901013714967204, 0.033210332103321034, 0.02375313957660567, 0.014001741149158444, 0.06511895349672968, 0.04731355252606255, 0.024584288990825688, 0.005780346820809248, 0.022839905192846368, 0.054758335118155206, 0.036370183651422396, 0.08025922233300099, 0.09780980238282086, 0.06863871338311316, 0.08830890239542367, 0.0715000715000715, 0.07178939879046603, 0.07343074399880721, 0.024181360201511334, 0.012314726052650984, 0.029967522881606142, 0.049841713907089746, 0.016386182462356066, 0.025251076040172165, 0.028336577979666884, 0.0157890976637851, 0.1256166440265961, 0.014293964770430262, 0.06302950628104002, 0.023874783612233122, 0.055047225501770956, 0.008119472234304771, 0.007276358967042374, 0.005944707062025498, 0.01686643221129692, 0.014025749838164426, 0.02475354393034468, 0.017598115013621973, 0.011823091519486207, 0.009744745836666424, 0.033794934347420535, 0.01218622300058377, 0.020321700416487145, 0.014842567908350746, 0.018749549289680537, 0.025545308154003805, 0.10065723674810688, 0.05004289390906491, 0.025875854048553568, 0.046040249022730566, 0.05092160940973965, 0.09867389134464566, 0.00719002201027146, 0.022976878612716762, 0.012183759764925106, 0.013249801973068338, 0.06234823596629053, 0.023493287632105113, 0.03412430998637895, 0.023190493338134676, 0.04379875474128677, 0.0266656978856354, 0.08716187204808931, 0.03655483224837256, 0.028022017299306597, 0.018281136198106337, 0.04873865504180662, 0.018131001863265012, 0.027268823361007728, 0.045500143307537974, 0.09696176769879343, 0.029278794402583422, 0.04534094966083541, 0.04139323573952549, 0.016103408434430963, 0.015748031496062992, 0.10583446404341927, 0.010371959942775394, 0.07593307593307594, 0.011024547993532266, 0.01880923099182522, 0.12173477420739999, 0.03125, 0.022322075663139585, 0.04083530000715154, 0.033962264150943396, 0.0762687634024303, 0.02062812276945039, 0.011458259198633549, 0.008004074801717238, 0.005023995200959808, 0.015398939979945566, 0.028092691622103386, 0.013817663817663818, 0.1049294771334948, 0.0814988957754506, 0.03309085722436172, 0.023597538906985162, 0.014235888675350559, 0.02917620137299771, 0.013421860498322268, 0.021223021582733814, 0.023302358827734095, 0.012986081216817333, 0.027011576389881376, 0.00831320164842973, 0.024254925670389074, 0.021745562130177514, 0.014577475210892407, 0.010851997229277302, 0.014569726548482022, 0.045987632383253964, 0.009640791259015926, 0.01383983276868738, 0.017258665138928674, 0.010769559945795593, 0.022628620223439835, 0.022389127324749642, 0.04971428571428571, 0.0046049791336883, 0.02417691815402119, 0.01759008688221051, 0.02118003025718608, 0.029110936270653028, 0.01167203723594701, 0.02197408918473982, 0.007995965999135572, 0.019695676905574517, 0.023141204199700022, 0.032356923954101634, 0.03175733409285104, 0.010346796061081775, 0.026608333931004806, 0.014382826475849732, 0.012468649229666786, 0.024169834325467977, 0.022019796298952805, 0.011862226668572244, 0.014987450699175332, 0.024549797868430725, 0.014987750396310708, 0.013275923932543954, 0.010526315789473684, 0.03862108425118009, 0.0221489498960648, 0.027148997134670488, 0.02066590126291619, 0.023027962525924338, 0.050885274219087374, 0.05193322870594949, 0.04658362733098135, 0.011498409025166328, 0.023101604278074866, 0.013829556150894215, 0.10537972422662, 0.004681784930504755, 0.00279089738085015, 0.018468339988590987, 0.015771957748516856, 0.006913263487990877, 0.016956490367270365, 0.031031031031031032, 0.019729710197297103, 0.0456534422403734, 0.057455540355677154, 0.011454753722794959, 0.012326542663123708, 0.023961090050783205, 0.02116060540850728, 0.0067181246426529445, 0.10654621065462107, 0.01690201112537441, 0.018042528817927974, 0.01653073113894553, 0.021728145528044467, 0.05962875367304522, 0.02564287257797306, 0.22345573583831482, 0.014224853780056322, 0.016533066132264528, 0.03850028785261946, 0.009989938191749316, 0.0072481472432608515, 0.020722067934202094, 0.0035935029466724164, 0.028231468479787157, 0.012110849896701574, 0.01051645897860693, 0.13444959030993944, 0.024240654205607476, 0.04754700669980549, 0.016012558869701727, 0.020933057083660785, 0.0036512027491408935, 0.02170798108611549, 0.023894436519258204, 0.0178788528927984, 0.02013182404355925, 0.0217874292266896, 0.0333453366942744, 0.027105168052041922, 0.018655910105884896, 0.013175699736486005, 0.009341093626499965, 0.10739549839228296, 0.04423448572042087, 0.012270378874856486, 0.018863879957127544, 0.009367848970251716, 0.055735114558643974, 0.005508262393590386, 0.014429289303661164, 0.03473142016188374, 0.013508684154099063, 0.033826486641769606, 0.01700200460316282, 0.01899641577060932, 0.01009594730058714, 0.004551415567384093, 0.0052010841696579005, 0.013347685683530678, 0.011485119907541173, 0.032267275842375785, 0.03667359071699735, 0.012049952530490031, 0.0071324599708879185, 0.00880612097589144, 0.022701149425287358, 0.020405178088203028, 0.014795225502108498, 0.000860461781155887, 0.046052631578947366, 0.012781408859840233, 0.02474074074074074, 0.017594254937163375, 0.01955972573078311, 0.023560584359782297, 0.164719293245939, 0.011587485515643106, 0.03734022691368663, 0.0027269465374955147, 0.013795127678309363, 0.020816883210106957, 0.04728809916171097, 0.026039808803595636, 0.006254043562648264, 0.011147069399496584, 0.07173447537473233, 0.00513265379888672, 0.022380541162924584, 0.009501534863324076, 0.015201105534947997, 0.011416184971098265, 0.013640908441651193, 0.006542599592904914, 0.012517284040462848, 0.043369043221278165, 0.005956320317670417, 0.042629423808131034, 0.01491784375900836, 0.027505193037748014, 0.04055220017256255, 0.004191357132533603, 0.022730627306273062, 0.025020177562550445, 0.015251652262328419, 0.017566594672426206, 0.01259088490867175, 0.012169804567256068, 0.004686035613870665, 0.024043637407593483, 0.022909507445589918, 0.006668599594085242, 0.007759735594194568, 0.024065320154705628, 0.03503093080132355, 0.01743119266055046, 0.009837007252100237, 0.012536231884057971, 0.008120733021918793, 0.016647448832516575, 0.01331893448524118, 0.01824712643678161, 0.03029439019174567, 0.006335037074364697, 0.025135037810586965, 0.024057681324957166, 0.01531933256616801, 0.0359521592780921, 0.033405483405483404, 0.06327215596657859, 0.017656849265504017, 0.014332807797047441, 0.014391564548304361, 0.01048310241184664, 0.2065426555484285, 0.02686958421320906, 0.025206493876388493, 0.02261666189521901, 0.014877150800210385, 0.0775320970042796, 0.012120327102803738, 0.0366394733075712, 0.004308487720809996, 0.019797026872498572, 0.020007171029042668, 0.008626835876229859, 0.007352941176470588, 0.03405107661492238, 0.02864694956422346, 0.042805100182149364, 0.017644887412329273, 0.0585544373284538, 0.020913358941527956, 0.03137478608100399, 0.04316239316239316, 0.037787160953267014, 0.005505111889611783, 0.010320361212642442, 0.02041399000713776, 0.003865149237706678, 0.07138781914134931, 0.04579825938079612, 0.08808880034153978, 0.03942573968809211, 0.061192543048242495, 0.032391048292108364, 0.02212231499322058, 0.012928891098955743, 0.006331815594763802, 0.010236447520184544, 0.01525678676312585, 0.07903951975987994, 0.010675636150921323, 0.03173810712502675, 0.0941506987465783, 0.007959271475691955, 0.05834823024669288, 0.017840642547444736, 0.017476006302821947, 0.008656460151666906, 0.010933053766661675, 0.01828010527064514, 0.015775132654524595, 0.04085118496904135, 0.012011796015248507, 0.001144950767117014, 0.010437956204379562, 0.010215745106443777, 0.013340063455436977, 0.011768901569186876, 0.016174156321035145, 0.013210423169049865, 0.03367579908675799, 0.007816421656507708, 0.01930806775768016, 0.012731152204836416, 0.008510024520409635, 0.005480427046263345, 0.010370476326705765, 0.009149392423159399, 0.009858242786212851, 0.012058508740635033, 0.020736321303841676, 0.006568144499178982, 0.011674042423317564, 0.006587898317221626, 0.006492116715416994, 0.044559436538737965, 0.006010303377218088, 0.008891480212812478, 0.002149151085321298, 0.005348356271839122, 0.06558079725675096, 0.011566471512209053, 0.0045792787635947334, 0.01528462252696236, 0.009413996934977742, 0.0062473071951744934, 0.02321903529580907, 0.0016563445196600894, 0.028690888119953864, 0.009248637797533696, 0.03254416708389958, 0.010979422671417145, 0.011407678244972578, 0.008229264419259367, 0.020313282311708748, 0.021124159834552035, 0.015863775287439964, 0.027361751152073732, 0.0279491833030853, 0.0037023593466424683, 0.013781658128292084, 0.021860296778863555, 0.03573725966692874, 0.006787653615318663, 0.019121965193726276, 0.0350085910652921, 0.02732670434222763, 0.008850841555426581, 0.019873794153913108, 0.008948545861297539, 0.002934860415175376, 0.02498932080307561, 0.005004415660877244, 0.021958243340532757, 0.0030908568142610695, 0.014352350197344816, 0.01494467595918954, 0.002277904328018223, 0.010913439976080132, 0.006050129645635264, 0.1222102619303911, 0.007172572084349448, 0.033477859122894305, 0.0035328046142754145, 0.010013589871969101, 0.017817689402038345, 0.01067995728017088, 0.0232659908102983, 0.01586042823156225, 0.030392086588775, 0.004217599542497677, 0.021241478292070327, 0.007994860446855594, 0.02142857142857143, 0.045912894228706286, 0.020845653459491426, 0.029996411912450664, 0.02970723306544202, 0.006189470618218889, 0.06450460747196228, 0.017860985582095975, 0.02011090573012939, 0.05185503509525856, 0.006101990411157925, 0.013094621587630391, 0.010709408466901459, 0.011238367931281317, 0.02099167571480275, 0.017606925390653658, 0.014384848922943472, 0.00966640017443128, 0.015286067841024894, 0.05157962604771115, 0.011595246669067338, 0.008175559380378658, 0.004956184456256285, 0.004205274411974341, 0.006703229737964655, 0.011054846301975608, 0.020354045724933705, 0.03607690645927846, 0.07032224913748807, 0.02437106918238994, 0.013319011815252416, 0.01605965012905076, 0.020757199239877212, 0.08228890639547375, 0.016879139662417206, 0.005411334552102376, 0.0686913544875009, 0.04039535883111302, 0.005806261943260327, 0.03266842303349642, 0.024101540216771248, 0.01667629223216864, 0.004842854319035383, 0.009416331224841864, 0.005753485284354946, 0.0126775956284153, 0.01375981557524674, 0.027007716490425836, 0.024675417832293236, 0.015431208537640611, 0.0897673754816612, 0.00400543594878764, 0.008498178961651075, 0.011655345012513408, 0.016724088429514786, 0.011682075539310543, 0.03731833783685094, 0.0073135409123823315, 0.007026275342164971, 0.006138107416879796, 0.008039982616253803, 0.016976675524062592, 0.019279008098616785, 0.03670379891459583, 0.012782838671760211, 0.01188763534489286, 0.031485874487815396, 0.02086894586894587, 0.013139440466523954, 0.010385331614381894, 0.006705539358600583, 0.01293103448275862, 0.013059302076643117, 0.04530813828645051, 0.01304381785519019, 0.03503184713375796, 0.010542924765115112, 0.0025265285497726125, 0.007889252753795772, 0.009544312881234302, 0.01143837575064341, 0.025355775482193168, 0.015065913370998116, 0.02089530581150693, 0.014093575618829589, 0.05640618229091434, 0.016198394495412844, 0.011304347826086957, 0.0071511967308814945, 0.04352839434995676, 0.029649788727350856, 0.013562026326286399, 0.018867924528301886, 0.00929368029739777, 0.023638758782201404, 0.021287270642201834, 0.022343083933558723, 0.014335360556038228, 0.041348282510890524, 0.028198125046135676, 0.008572466400290591, 0.020748694138131168, 0.044954394092949185, 0.0083163116428363, 0.009156592030903498, 0.013563320064868052, 0.01674331704512791, 0.006860691846609374, 0.013997000642719417, 0.011823228318073678, 0.009440080709086978, 0.02149296790479625, 0.008916173353796682, 0.01562958614616965, 0.032253419726421886, 0.05534022394487511, 0.009586967490809487, 0.014528203987843748, 0.008927296100557064, 0.03901702953222677, 0.02061091340450771, 0.04355096699142068, 0.020081490104772993, 0.025491624180626365, 0.016172892514670103, 0.022212511834534994, 0.0072, 0.029080203920442305, 0.006872360226215191, 0.011487691758829825, 0.026566560785446145, 0.03144977588360644, 0.010033689761242127, 0.008764940239043825, 0.008033888401986562, 0.008964719491035281, 0.014479181674110359, 0.030691277596815055, 0.015045713051616155, 0.01315693297273591, 0.009302325581395349, 0.007827788649706457, 0.013166368515205725, 0.03760585617913018, 0.021467688937568456, 0.008274060095804907, 0.00568713555539558, 0.03767049144836545, 0.009025949605114705, 0.0031810294968189707, 0.019397799652576722, 0.02380101493817454, 0.01274888984386191, 0.024348200818789054, 0.021063905747947163, 0.016596608204087548, 0.07710531983631273, 0.01291970802919708, 0.05535688742669146, 0.018005041411595247, 0.01199281867145422, 0.00473967684021544, 0.035709153614025005, 0.02682075883122547, 0.03197757976430009, 0.02505906780267774, 0.031845769368082824, 0.022426022784265958, 0.008546399829072003, 0.007786674502313964, 0.004398592450415867, 0.01303780964797914, 0.020833333333333332, 0.016237767306995287, 0.013151165339373128, 0.060405103438333455, 0.010401721664275465, 0.015462794918330308, 0.05017637319127492, 0.01679212507237985, 0.03210812356979405, 0.10907666001709888, 0.061789206809127126, 0.031892123287671235, 0.011357060185185185, 0.011770616521926363, 0.035483870967741936, 0.03261728572454918, 0.06708446090300527, 0.004728471127668721, 0.026759451897553625, 0.017814641182834476, 0.008414747201026885, 0.05185025817555938, 0.035665687889422044, 0.009151354829484521, 0.05534490301881289, 0.12562384143733066, 0.10313837375178317, 0.016269444840873414, 0.0590458532411039, 0.019823946181922278, 0.006920168366982949, 0.011069056630721988, 0.016358157554885924, 0.03648436384406683, 0.0420564084255623, 0.01117527938198455, 0.02349925229651784, 0.014950997925459618, 0.026257722859664608, 0.009898149476402237, 0.020320549513451632, 0.11234991423670669, 0.021261364449853246, 0.01306532663316583, 0.01670814077497334, 0.011046511627906977, 0.032314410480349345, 0.07945225019613437, 0.015960135769480754, 0.021378865054881985, 0.020071942446043167, 0.023211107155571377, 0.057265877287405814, 0.022255725464857493, 0.007656193571686529, 0.035656041512231285, 0.015038670867946148, 0.007203480493545396, 0.017102103194818426, 0.008455426780377579, 0.051336044147545744, 0.004450186620729256, 0.0417231295913273, 0.02565950699149488, 0.008162075499198368, 0.014380768405237176, 0.0021343198634035288, 0.010759723736822973, 0.03916372202591284, 0.037376485751109835, 0.006518624641833811, 0.04560097358436538, 0.006067094932191292, 0.0858860578299456, 0.07220630372492837, 0.00934173365196611, 0.0310732440753204, 0.024827688431038317, 0.044140680620817316, 0.00578163219924394, 0.01737242128121607, 0.01668824629549705, 0.010568409025992574, 0.007577413479052823, 0.07438194195628807, 0.09338271956692072, 0.01742264944427756, 0.0057832357561045265, 0.009333808336302101, 0.01762051428980732, 0.01140848102174069, 0.019305296397301566, 0.021732658529324204, 0.0038851715950787825, 0.0073165483107381106, 0.007159177456207159, 0.05029138786963091, 0.02515632861352692, 0.03855300136917201, 0.01912588175405425, 0.015512783682849756, 0.05216330630695271, 0.058650378983000954, 0.021963916423019324, 0.005960502692998204, 0.03693404634581105, 0.024073009485484336, 0.03573466476462197, 0.013788575180564675, 0.0420691135436789, 0.021998562185478073, 0.03832274826789838, 0.009133765468473777, 0.013363516868701622, 0.0057089845143795045, 0.013236030621735709, 0.005973801640996114, 0.039288786922856325, 0.04019919168591224, 0.03287867910983489, 0.017651739853866744, 0.004761217717501082, 0.012023308991664823, 0.014105685235572103, 0.010014409221902018, 0.00914590234768832, 0.07880260055726226, 0.017012687427912343, 0.029221711659965538, 0.02068916315902119, 0.022974432841195536, 0.01006036217303823, 0.005298614790704715, 0.06495457471922168, 0.031292419804243764, 0.010011041589988959, 0.00475482912332838, 0.011410181392627268, 0.03852512039100122, 0.022247575584711923, 0.12116902510132974, 0.0059493943086517094, 0.03255050324791205, 0.01005391228325805, 0.012454742939898624, 0.019744901635800245, 0.004387922058604789, 0.009849320102903344, 0.01171498480017795, 0.004565537555228277, 0.015690225996833167, 0.0017075773745997866, 0.012151640835334352, 0.0028764562059542644, 0.0019524188299949383, 0.025725546399140094, 0.0372355631789594, 0.007923809523809524, 0.01705158644506799, 0.011649514008004574, 0.07842018963427676, 0.01176726955763783, 7.125552230297848e-05, 0.006012884753042233, 0.007639141506002182, 0.007197320601439464, 0.0097953216374269, 0.004855072463768116, 0.07205861431213544, 0.012702741495622219, 0.0576522176694702, 0.035082715345122646, 0.0007144898542440697, 0.0011113580795732384, 0.004473950064944436, 0.0073193709689107905, 0.03409008486255168, 0.026320301783264746, 0.010095799557848194, 0.015647533890972024, 0.0032958372143010676, 0.003949678174370978, 0.01109838178433338, 0.0132797358409303, 0.019175600181186775, 0.00270193401592719, 0.018822848041699848, 0.004584198839624669, 0.01403611375100519, 0.01116913257905425, 0.003856228172293364, 0.002670901609759619, 0.02944803075360847, 0.011169184506336364, 0.014588100686498856, 0.009089597460683885, 0.003748288041519498, 0.008444253613854301, 0.007694031523119444, 0.04149645237583315, 0.0017831934021844118, 0.027802893309222424, 0.015138470368776007, 0.017931133019002714, 0.0032295684937651385, 0.005603066941905043, 0.03138301709833345, 0.004960460100647017, 0.005454958708993106, 0.15208363167692968, 0.04431613136051967, 0.04777162831342849, 0.08979475484606614, 0.002428613482484545, 0.047320452059788555, 0.0614801030632694, 0.047436268829663966, 0.031058555349764923, 0.056352165184972755, 0.007935940516193608, 0.027213326631722552, 0.03969564281099706]	7.1255522303e-05	0.417337991017	0.032365406625195776	0.0345510556243978	186134;3164696;363029;2035344;317113;147105;184561;179436;339948;424270;3924208;193208;193466;198532;177552;194063;4386293;190100;4296217;195807;193302;364274;525378;198915;4347565;177421;13995;189971;189838;180190;338626;188293;197221;189588;197352;300978;532203;259955;4429301;190162;351067;195028;192935;4328550;367456;194591;198751;177349;195769;4462739;364048;182702;179593;4403691;190605;324163;188753;292228;180446;186022;183585;333107;353942;1078587;302090;342380;192937;291733;148279;4392196;180414;177530;196942;359044;196200;181335;187008;181927;185020;186996;183824;4414725;190938;567715;318760;367790;365194;189067;328628;191779;179971;362108;221784;198646;179989;331253;176211;366641;287445;180785;178954;362389;178762;191395;195166;196878;182542;186883;178664;350759;183425;184890;198559;185809;194993;175586;321453;296257;181797;195522;195186;366846;196332;4361189;190706;180615;196105;177905;4352657;302049;182766;196082;298716;179715;195095;182107;105440;182133;194015;186585;187932;304108;199745;176742;360392;195200;188935;300607;300629;1740161;194863;191468;188433;198983;174270;287539;176561;370183;287978;189571;4465907;2032544;194420;336133;186256;197481;175551;175754;187952;317899;570507;180736;2256427;325957;363348;183287;194990;3450453;186748;176070;183708;179557;3604981;174365;4347652;176327;185805;359493;186896;174763;191978;316907;197222;177941;322087;360717;361186;184160;4450979;182989;193666;4423384;174332;193731;364109;178462;299620;346738;366237;364824;3014078;177101;52624;368318;183144;193372;305997;176885;295085;187796;194353;191633;149909;180629;358798;524444;193209;193367;183145;184984;197792;183339;174869;174747;189866;174501;182933;193946;287700;187385;190610;185840;187207;185969;325848;360660;176450;28218;193852;185951;181899;187702;297856;199065;184391;179534;335577;189125;196656;192746;198950;174138;174716;183340;185836;183903;362009;293543;179866;318970;363735;181756;194648;292735;193972;347337;188811;297149;191601;181036;194586;337080;198059;4474380;365341;190956;328717;192696;182413;4338156;176244;145575;187210;4359797;174078;292310;661266;199279;311776;195066;197992;299302;294507;181165;180633;179623;317205;344947;672431;194380;198272;175955;4468384;198420;174589;193210;186061;189053;307761;190987;334203;181265;197282;199575;294606;3014082;181417;188037;198636;189517;362568;184238;190991;307113;184349;173817;290696;179473;207390;175559;181675;174009;183866;183651;199243;366727;22923;176008;183210;299757;188850;197524;336761;188945;178678;197402;181791;358333;358843;181117;4341428;3768338;310071;204681;175509;303313;198990;178607;174163;185563;2137906;197346;357168;179734;194615;194371;181330;315958;296007;196724;190108;191734;177335;194660;179812;580087;174624;4384346;179729;180905;193061;320786;68845;174545;177062;327581;174043;330566;193041;292633;188690;191113;176381;326936;199476;362037;183044;197979;362958;175198;289183;196932;185745;187002;4343221;318900;145401;174143;197354;237138;185240;312986;180493;196180;195495;189698;361619;198156;188659;191034;317636;174044;196946;193592;189877;3851391;183601;4404507;365574;174801;185148;1611482;197208;291870;365167;174950;187271;193744;177037;303452;192634;293307;188479;1628708;195275;168260;187891;192834;354095;193219;176974;312530;176193;196083;183857;175222;195723;187460;191250;182514;175391;193484;187468;182261;185731;359520;291179;183604;308191;185883;175308;194513;1861639;195937;187035;194033;2582660;181226;187053;368950;179615;185759;176157;187945;549635;192217;182864;187946;198584;198128;583089;296729;99891;177005;178994;518389;358100;178767;193467;198145;365455;183967;187533;344488;342303;178517;184983;196136;197317;181844;199501;436032;366771;186992;185812;315517;198503;	k__Bacteria;p__Firmicutes;c__Clostridia;o__Clostridiales;f__Lachnospiraceae;g__Blautia;s__;	527.0
Node97751	0.0	1	[12.0, 166.0, 276.0, 155.0, 203.0, 143.0, 174.0, 155.0, 471.0, 272.0, 292.0, 138.0, 109.0, 36.0, 68.0, 610.0, 662.0, 662.0, 234.0, 419.0, 175.0, 7.0, 1371.0, 577.0, 424.0, 638.0, 256.0, 311.0, 146.0, 700.0, 207.0, 831.0, 453.0, 674.0, 629.0, 359.0, 107.0, 325.0, 156.0, 72.0, 523.0, 337.0, 344.0, 784.0, 2380.0, 279.0, 121.0, 275.0, 132.0, 378.0, 218.0, 353.0, 407.0, 113.0, 742.0, 133.0, 918.0, 1727.0, 477.0, 488.0, 498.0, 577.0, 645.0, 431.0, 648.0, 787.0, 531.0, 1573.0, 249.0, 409.0, 235.0, 1372.0, 708.0, 1297.0, 284.0, 646.0, 548.0, 547.0, 503.0, 124.0, 315.0, 376.0, 357.0, 689.0, 285.0, 217.0, 598.0, 532.0, 506.0, 372.0, 303.0, 435.0, 65.0, 269.0, 33.0, 859.0, 288.0, 610.0, 149.0, 896.0, 445.0, 354.0, 791.0, 137.0, 1246.0, 402.0, 895.0, 99.0, 309.0, 994.0, 731.0, 551.0, 195.0, 507.0, 222.0, 243.0, 1102.0, 107.0, 369.0, 322.0, 600.0, 637.0, 271.0, 400.0, 383.0, 174.0, 83.0, 599.0, 83.0, 353.0, 518.0, 127.0, 651.0, 234.0, 166.0, 316.0, 170.0, 277.0, 669.0, 455.0, 368.0, 268.0, 1127.0, 725.0, 779.0, 876.0, 256.0, 476.0, 462.0, 244.0, 204.0, 942.0, 611.0, 108.0, 223.0, 534.0, 984.0, 388.0, 977.0, 1268.0, 686.0, 386.0, 460.0, 388.0, 349.0, 223.0, 270.0, 590.0, 175.0, 426.0, 928.0, 427.0, 367.0, 600.0, 39.0, 394.0, 1121.0, 155.0, 148.0, 104.0, 1306.0, 539.0, 787.0, 216.0, 367.0, 656.0, 676.0, 498.0, 447.0, 397.0, 177.0, 713.0, 211.0, 289.0, 266.0, 1144.0, 517.0, 107.0, 112.0, 319.0, 334.0, 331.0, 465.0, 406.0, 105.0, 328.0, 204.0, 331.0, 331.0, 1062.0, 534.0, 183.0, 313.0, 402.0, 105.0, 642.0, 611.0, 188.0, 736.0, 201.0, 280.0, 173.0, 607.0, 660.0, 335.0, 1041.0, 209.0, 486.0, 1572.0, 609.0, 866.0, 650.0, 849.0, 1216.0, 161.0, 147.0, 364.0, 147.0, 369.0, 208.0, 145.0, 248.0, 237.0, 722.0, 366.0, 279.0, 1297.0, 406.0, 335.0, 422.0, 1058.0, 367.0, 655.0, 549.0, 135.0, 152.0, 184.0, 276.0, 1384.0, 1504.0, 1009.0, 1532.0, 133.0, 321.0, 460.0, 120.0, 214.0, 300.0, 218.0, 301.0, 444.0, 276.0, 1223.0, 765.0, 206.0, 565.0, 413.0, 703.0, 722.0, 394.0, 625.0, 414.0, 300.0, 382.0, 227.0, 302.0, 160.0, 480.0, 345.0, 1759.0, 402.0, 1076.0, 452.0, 366.0, 217.0, 137.0, 123.0, 973.0, 642.0, 201.0, 328.0, 270.0, 371.0, 164.0, 179.0, 431.0, 628.0, 739.0, 246.0, 96.0, 1234.0, 189.0, 257.0, 193.0, 5.0, 245.0, 51.0, 282.0, 308.0, 448.0, 832.0, 382.0, 212.0, 173.0, 1346.0, 144.0, 182.0, 149.0, 151.0, 549.0, 128.0, 1122.0, 492.0, 150.0, 645.0, 87.0, 382.0, 890.0, 308.0, 385.0, 346.0, 645.0, 287.0, 301.0, 155.0, 108.0, 51.0, 1056.0, 300.0, 426.0, 91.0, 290.0, 822.0, 75.0, 425.0, 378.0, 626.0, 39.0, 95.0, 29.0, 43.0, 403.0, 433.0, 99.0, 70.0, 38.0, 476.0, 395.0, 15.0, 479.0, 436.0, 218.0, 322.0, 315.0, 171.0, 95.0, 167.0, 498.0, 224.0, 280.0, 629.0, 397.0, 341.0, 370.0, 261.0, 44.0, 114.0, 403.0, 453.0, 714.0, 326.0, 202.0, 224.0, 317.0, 170.0, 387.0, 204.0, 56.0, 81.0, 56.0, 439.0, 568.0, 875.0, 287.0, 174.0, 264.0, 926.0, 330.0, 1022.0, 183.0, 357.0, 177.0, 790.0, 91.0, 196.0, 651.0, 451.0, 12.0, 472.0, 17.0, 64.0, 19.0, 375.0, 144.0, 326.0, 197.0, 148.0, 616.0, 908.0, 533.0, 383.0, 159.0, 457.0, 413.0, 160.0, 64.0, 353.0, 215.0, 28.0, 132.0, 268.0, 79.0, 283.0, 215.0, 150.0, 131.0, 140.0, 23.0, 99.0, 80.0, 10.0, 99.0, 65.0, 516.0, 211.0, 665.0, 580.0, 1259.0, 488.0, 593.0, 169.0, 64.0, 53.0, 388.0, 295.0, 29.0, 58.0, 255.0, 651.0, 86.0, 186.0, 304.0, 162.0, 139.0, 279.0, 139.0, 187.0, 790.0, 611.0, 431.0, 74.0, 64.0, 188.0, 138.0, 433.0, 145.0, 183.0, 228.0, 327.0, 348.0, 25.0, 990.0, 390.0, 588.0, 459.0, 860.0, 404.0, 324.0, 47.0, 156.0, 56.0, 250.0, 44.0, 406.0, 526.0, 759.0, 129.0, 385.0, 525.0, 289.0, 383.0, 328.0, 358.0, 164.0, 257.0, 333.0, 231.0, 225.0, 687.0, 272.0, 184.0, 251.0, 221.0, 511.0, 478.0, 147.0, 90.0, 405.0, 114.0, 466.0, 324.0, 436.0, 172.0, 191.0, 350.0, 1446.0, 204.0, 67.0, 95.0, 714.0, 168.0, 34.0, 194.0, 311.0, 100.0, 191.0, 177.0, 4359.0, 114.0, 168.0, 790.0, 204.0, 612.0, 173.0, 181.0, 497.0, 89.0, 522.0, 112.0, 125.0, 477.0, 282.0, 134.0, 327.0, 106.0, 252.0, 22.0, 229.0, 176.0, 144.0, 1433.0, 152.0, 1135.0, 427.0, 385.0, 116.0, 544.0, 621.0, 398.0, 149.0, 297.0, 87.0, 100.0, 112.0, 265.0, 245.0, 157.0, 100.0, 65.0, 96.0, 223.0, 395.0, 17.0, 238.0, 518.0, 306.0, 143.0, 112.0, 38.0, 1295.0, 129.0, 254.0, 34.0, 236.0, 244.0, 136.0, 343.0, 112.0, 181.0, 397.0, 56.0, 1371.0, 168.0, 228.0, 323.0, 350.0, 372.0, 40.0, 2101.0, 158.0, 71.0, 583.0, 689.0, 212.0, 168.0, 187.0, 614.0, 129.0, 222.0, 235.0, 682.0, 421.0, 157.0, 968.0, 169.0, 340.0, 81.0, 198.0, 102.0, 202.0, 468.0, 302.0, 246.0, 856.0, 672.0, 1837.0, 233.0, 304.0, 302.0, 165.0, 714.0, 118.0, 332.0, 373.0, 72.0, 258.0, 426.0, 378.0, 230.0, 371.0, 224.0, 286.0, 932.0, 309.0, 515.0, 205.0, 20.0, 403.0, 185.0, 401.0, 486.0, 323.0, 248.0, 145.0, 34.0, 180.0, 103.0, 199.0, 175.0, 434.0, 401.0, 421.0, 825.0, 264.0, 70.0, 205.0, 242.0, 80.0, 182.0, 115.0, 144.0, 386.0, 622.0, 144.0, 129.0, 210.0, 610.0, 782.0, 303.0, 472.0, 507.0, 406.0, 125.0, 309.0, 906.0, 215.0, 454.0, 107.0, 27.0, 173.0, 767.0, 192.0, 134.0, 244.0, 473.0, 68.0, 24.0, 276.0, 397.0, 248.0, 274.0, 1449.0, 332.0, 247.0, 136.0, 534.0, 429.0, 330.0, 108.0, 1179.0, 84.0, 420.0, 537.0, 417.0, 559.0, 354.0, 104.0, 235.0, 164.0, 244.0, 679.0, 229.0, 240.0, 350.0, 462.0, 741.0, 522.0, 313.0, 268.0, 476.0, 232.0, 470.0, 92.0, 348.0, 374.0, 446.0, 197.0, 394.0, 458.0, 314.0, 777.0, 248.0, 250.0, 374.0, 494.0, 71.0, 378.0, 41.0, 66.0, 139.0, 209.0, 102.0, 107.0, 500.0, 25.0, 126.0, 195.0, 169.0, 386.0, 199.0, 112.0, 547.0, 156.0, 191.0, 444.0, 1586.0, 311.0, 273.0, 576.0, 449.0, 181.0, 184.0, 736.0, 178.0, 790.0, 464.0, 232.0, 301.0, 34.0, 233.0, 382.0, 94.0, 748.0, 109.0, 255.0, 284.0, 2433.0, 122.0, 131.0, 466.0, 744.0, 310.0, 2667.0, 8.0, 196.0, 296.0, 74.0, 374.0, 223.0, 66.0, 623.0, 661.0, 483.0, 104.0, 350.0, 24.0, 1085.0, 533.0, 948.0, 187.0, 336.0, 116.0, 244.0, 506.0, 375.0, 328.0, 253.0, 419.0, 452.0, 92.0, 218.0, 190.0, 645.0, 427.0, 649.0, 247.0, 410.0, 548.0, 114.0, 290.0, 246.0, 1009.0, 228.0, 322.0, 279.0, 896.0, 419.0, 260.0, 245.0, 971.0, 236.0, 256.0, 433.0, 194.0, 370.0, 261.0, 240.0, 550.0, 147.0, 576.0, 518.0, 166.0, 1019.0, 79.0, 430.0, 652.0, 166.0, 183.0, 237.0, 652.0, 251.0, 197.0, 205.0, 359.0, 56.0, 683.0, 391.0, 383.0, 352.0, 946.0, 218.0, 40.0, 174.0, 136.0, 105.0, 479.0, 417.0, 1067.0, 118.0, 375.0, 238.0, 54.0, 151.0, 196.0, 128.0, 233.0, 108.0, 207.0, 473.0, 77.0, 283.0, 69.0, 241.0, 92.0, 1336.0, 49.0, 324.0, 399.0, 483.0, 214.0, 94.0, 366.0, 556.0, 170.0, 35.0, 92.0, 204.0, 242.0, 94.0, 245.0, 188.0, 443.0, 208.0, 367.0, 435.0, 150.0, 279.0, 157.0, 183.0, 144.0, 665.0, 225.0, 251.0, 366.0, 87.0, 211.0, 668.0, 449.0, 894.0, 20.0, 97.0, 99.0, 394.0, 639.0, 251.0, 236.0, 771.0, 129.0, 47.0, 51.0, 125.0, 626.0, 99.0, 331.0, 127.0, 374.0, 149.0, 82.0, 94.0, 440.0, 58.0, 299.0, 304.0, 349.0, 169.0, 221.0, 610.0, 700.0, 91.0, 39.0, 99.0, 166.0, 216.0, 145.0, 598.0, 131.0, 240.0, 635.0, 140.0, 125.0, 360.0, 593.0, 443.0, 68.0, 394.0, 116.0, 990.0, 539.0, 534.0, 2144.0, 47.0, 803.0, 135.0, 115.0, 189.0, 1519.0, 356.0, 510.0, 149.0, 44.0, 437.0, 1177.0, 340.0, 211.0, 196.0, 120.0, 214.0, 656.0, 380.0, 517.0, 891.0, 1225.0, 623.0, 69.0, 371.0, 1459.0, 517.0, 220.0, 610.0, 118.0, 181.0, 612.0, 338.0, 194.0, 20.0, 575.0, 161.0, 35.0, 495.0, 481.0, 126.0, 446.0, 705.0, 686.0, 730.0, 525.0, 185.0, 67.0, 449.0, 343.0, 185.0, 446.0, 147.0, 97.0, 82.0, 475.0, 199.0, 542.0, 278.0, 648.0, 328.0, 95.0, 210.0, 377.0, 133.0, 566.0, 235.0, 400.0, 528.0, 138.0, 443.0, 1130.0, 509.0, 593.0, 35.0, 45.0, 870.0, 151.0, 182.0, 786.0, 109.0, 242.0, 114.0, 819.0, 192.0, 61.0, 263.0, 288.0, 194.0, 246.0, 259.0, 175.0, 632.0, 390.0, 386.0, 383.0, 141.0, 127.0, 214.0, 168.0, 423.0, 84.0, 231.0, 231.0, 491.0, 295.0, 342.0, 370.0, 252.0, 126.0, 139.0, 247.0, 372.0, 85.0, 154.0, 111.0, 178.0, 239.0, 476.0, 83.0, 550.0, 149.0, 84.0, 414.0, 259.0, 159.0, 73.0, 516.0, 441.0, 198.0, 167.0, 356.0, 161.0, 931.0, 285.0, 351.0, 574.0, 412.0, 264.0, 123.0, 298.0, 323.0, 167.0, 189.0, 689.0, 588.0, 229.0, 47.0, 82.0, 162.0, 996.0, 100.0, 840.0, 244.0, 323.0, 259.0, 454.0, 232.0, 212.0, 384.0, 169.0, 105.0, 84.0, 317.0, 240.0, 231.0, 300.0, 304.0, 272.0, 92.0, 137.0, 97.0, 145.0, 565.0, 61.0, 678.0, 155.0, 257.0, 321.0, 26.0, 516.0, 214.0, 211.0, 349.0, 361.0, 65.0, 144.0, 202.0, 603.0, 76.0, 177.0, 99.0, 249.0, 362.0, 242.0, 140.0, 374.0, 199.0, 199.0, 63.0, 120.0, 101.0, 325.0, 193.0, 100.0, 149.0, 66.0, 529.0, 205.0, 184.0, 123.0, 282.0, 175.0, 494.0, 34.0, 120.0, 811.0, 834.0, 185.0, 412.0, 337.0, 102.0, 217.0, 326.0, 127.0, 369.0, 641.0, 284.0, 105.0, 331.0, 645.0, 220.0, 167.0, 305.0, 80.0, 317.0, 344.0, 350.0, 365.0, 84.0, 266.0, 81.0, 208.0, 249.0, 214.0, 404.0, 175.0, 291.0, 153.0, 155.0, 195.0, 124.0, 102.0, 562.0, 127.0, 189.0, 89.0, 451.0, 370.0, 597.0, 296.0, 131.0, 121.0, 553.0, 331.0, 236.0, 480.0, 800.0, 129.0, 121.0, 323.0, 157.0, 447.0, 246.0, 148.0, 303.0, 202.0, 187.0, 515.0, 398.0, 144.0, 535.0, 27.0, 465.0, 360.0, 238.0, 286.0, 602.0, 443.0, 382.0, 1377.0, 350.0, 1333.0, 749.0, 819.0, 180.0, 230.0, 453.0, 471.0, 152.0, 352.0, 166.0, 790.0, 785.0, 219.0, 185.0, 475.0, 376.0, 313.0, 250.0, 287.0, 821.0, 603.0, 227.0, 463.0, 845.0, 475.0, 681.0, 438.0, 879.0, 974.0, 109.0, 174.0, 338.0, 477.0, 538.0, 1164.0, 373.0, 370.0, 280.0, 169.0, 181.0, 1623.0, 567.0, 520.0, 1091.0, 1076.0, 988.0, 932.0, 124.0, 218.0, 260.0, 1481.0, 387.0, 391.0, 906.0, 415.0, 143.0, 316.0, 432.0, 384.0, 520.0, 207.0, 215.0, 448.0, 1055.0, 402.0, 1504.0, 193.0, 600.0, 526.0, 301.0, 641.0, 153.0, 155.0, 221.0, 379.0, 520.0, 160.0, 919.0, 1114.0, 734.0, 517.0, 112.0, 649.0, 400.0, 307.0, 478.0, 573.0, 262.0, 263.0, 631.0, 310.0, 578.0, 309.0, 680.0, 1930.0, 639.0, 416.0, 1518.0, 331.0, 796.0, 973.0, 602.0, 210.0, 595.0, 863.0, 676.0, 61.0, 782.0, 711.0, 1139.0, 466.0, 262.0, 181.0, 398.0, 712.0, 617.0, 636.0, 324.0, 961.0, 138.0, 474.0, 227.0, 369.0, 782.0, 581.0, 268.0, 490.0, 310.0, 617.0, 362.0, 537.0, 868.0, 473.0, 143.0, 250.0, 154.0, 111.0, 780.0, 314.0, 487.0, 717.0, 1574.0, 701.0, 240.0, 598.0, 244.0, 665.0, 383.0, 282.0, 633.0, 511.0, 143.0, 158.0, 546.0, 238.0, 531.0, 406.0, 322.0, 172.0, 306.0, 437.0, 369.0, 25.0, 243.0, 149.0, 453.0, 393.0, 410.0, 210.0, 114.0, 778.0, 276.0, 1090.0, 548.0, 678.0, 156.0, 890.0, 1135.0, 287.0, 650.0, 281.0, 740.0, 446.0, 547.0, 349.0, 96.0, 164.0, 244.0, 442.0, 186.0, 377.0, 202.0, 390.0, 96.0, 654.0, 543.0, 309.0, 913.0, 362.0, 561.0, 173.0, 466.0, 31.0, 155.0, 387.0, 233.0, 278.0, 300.0, 10.0, 284.0, 242.0, 223.0, 332.0, 186.0, 107.0, 132.0, 260.0, 229.0, 427.0, 320.0, 174.0, 442.0, 365.0, 154.0, 460.0, 539.0, 681.0, 539.0, 319.0, 390.0, 257.0, 123.0, 134.0, 479.0, 528.0, 233.0, 318.0, 201.0, 213.0, 496.0, 379.0, 183.0, 208.0, 506.0, 287.0, 196.0, 44.0, 169.0, 163.0, 51.0, 151.0, 233.0, 318.0, 238.0, 170.0, 218.0, 438.0, 135.0, 637.0, 341.0, 221.0, 380.0, 426.0, 836.0, 579.0, 186.0, 570.0, 232.0, 311.0, 338.0, 296.0, 115.0, 498.0, 415.0, 217.0, 547.0, 111.0, 122.0, 551.0, 249.0, 110.0, 325.0, 200.0, 74.0, 395.0, 40.0, 800.0, 548.0, 343.0, 63.0, 260.0, 314.0, 350.0, 236.0, 92.0, 145.0, 281.0, 515.0, 234.0, 220.0, 100.0, 213.0, 207.0, 347.0, 201.0, 90.0, 23.0, 497.0, 589.0, 1048.0, 445.0, 62.0, 453.0, 440.0, 547.0, 100.0, 559.0, 449.0, 339.0, 209.0, 182.0, 152.0, 176.0, 19.0, 286.0, 312.0, 649.0, 230.0, 86.0, 348.0, 322.0, 234.0, 258.0, 458.0, 133.0, 487.0, 406.0, 249.0, 359.0, 940.0, 285.0, 389.0, 352.0, 749.0, 335.0, 331.0, 1169.0, 251.0, 303.0, 455.0, 339.0, 144.0, 255.0, 444.0, 469.0, 597.0, 35.0, 145.0, 49.0, 851.0, 53.0, 151.0, 161.0, 301.0, 522.0, 298.0, 47.0, 116.0, 153.0, 173.0, 497.0, 482.0, 201.0, 83.0, 445.0, 286.0, 338.0, 450.0, 466.0, 178.0, 381.0, 170.0, 128.0, 169.0, 190.0, 208.0, 175.0, 147.0, 178.0, 151.0, 329.0, 236.0, 419.0, 320.0, 61.0, 477.0, 240.0, 364.0, 265.0, 491.0, 78.0, 159.0, 557.0, 414.0, 37.0, 230.0, 162.0, 103.0, 195.0, 533.0, 498.0, 100.0, 326.0, 185.0, 277.0, 253.0, 341.0, 159.0, 262.0, 225.0, 182.0, 110.0, 252.0, 204.0, 502.0, 92.0, 263.0, 522.0, 1685.0, 167.0, 150.0, 334.0, 176.0, 341.0, 276.0, 224.0, 620.0, 343.0, 362.0, 385.0, 770.0, 1002.0, 418.0, 152.0, 112.0, 230.0, 339.0, 114.0, 424.0, 322.0, 542.0, 460.0, 414.0, 261.0, 371.0, 140.0, 125.0, 302.0, 284.0, 1721.0, 1229.0, 601.0, 481.0, 511.0, 206.0, 251.0, 243.0, 104.0, 475.0, 323.0, 203.0, 696.0, 419.0, 493.0, 603.0, 512.0, 272.0, 403.0, 92.0, 186.0, 415.0, 220.0, 255.0, 91.0, 142.0, 78.0, 82.0, 484.0, 385.0, 76.0, 165.0, 398.0, 130.0, 199.0, 407.0, 127.0, 736.0, 120.0, 175.0, 405.0, 306.0, 138.0, 232.0, 308.0, 535.0, 240.0, 422.0, 455.0, 320.0, 1030.0, 104.0, 104.0, 198.0, 590.0, 642.0, 2959.0, 189.0, 313.0, 254.0, 730.0, 640.0, 320.0, 261.0, 133.0, 238.0, 209.0, 504.0, 544.0, 564.0, 165.0, 196.0, 1605.0, 137.0, 682.0, 495.0, 226.0, 245.0, 1963.0, 235.0, 255.0, 271.0, 188.0, 1092.0, 438.0, 410.0, 432.0, 411.0, 761.0, 1038.0, 491.0, 274.0, 1785.0, 391.0, 180.0, 224.0, 186.0, 1680.0, 419.0, 266.0, 219.0, 632.0, 88.0, 368.0, 292.0, 889.0, 135.0, 142.0, 722.0, 337.0, 257.0, 56.0, 281.0, 794.0, 1152.0, 212.0, 123.0, 539.0, 420.0, 201.0, 368.0, 919.0, 573.0, 326.0, 662.0, 345.0, 680.0, 455.0, 405.0, 318.0, 978.0, 537.0, 52.0, 783.0, 192.0, 100.0, 1145.0, 224.0, 125.0, 381.0, 721.0, 103.0, 465.0, 350.0, 115.0, 1023.0, 88.0, 314.0, 306.0, 550.0, 584.0, 197.0, 219.0, 196.0, 179.0, 275.0, 105.0, 203.0, 32.0, 175.0, 1322.0, 432.0, 794.0, 106.0, 732.0, 888.0, 300.0, 661.0, 820.0, 190.0, 671.0, 144.0, 1367.0, 613.0, 387.0, 138.0, 152.0, 47.0, 235.0, 149.0, 290.0, 657.0, 607.0, 322.0, 905.0, 190.0, 438.0, 232.0, 145.0, 115.0, 418.0, 162.0, 201.0, 174.0, 301.0, 139.0, 204.0, 75.0, 513.0, 514.0, 81.0, 382.0, 744.0, 107.0, 419.0, 521.0, 145.0, 1338.0, 133.0, 510.0, 136.0, 488.0, 610.0, 370.0, 238.0, 372.0, 248.0, 243.0, 921.0, 383.0, 248.0, 281.0, 893.0, 91.0, 174.0, 403.0, 957.0, 320.0, 349.0, 127.0, 445.0, 477.0, 1366.0, 628.0, 779.0, 200.0, 217.0, 823.0, 1186.0, 276.0, 221.0, 557.0, 1152.0, 52.0, 478.0, 258.0, 711.0, 253.0, 302.0, 50.0, 821.0, 559.0, 740.0, 973.0, 159.0, 458.0, 225.0, 186.0, 588.0, 171.0, 365.0, 632.0, 241.0, 567.0, 305.0, 165.0, 250.0, 334.0, 212.0, 158.0, 93.0, 103.0, 192.0, 339.0, 852.0, 56.0, 405.0, 211.0, 365.0, 248.0, 382.0, 405.0, 235.0, 444.0, 114.0, 185.0, 215.0, 94.0, 371.0, 23.0, 317.0, 108.0, 380.0, 713.0, 136.0, 386.0, 363.0, 251.0, 29.0, 401.0, 241.0, 411.0, 207.0, 255.0, 374.0, 694.0, 215.0, 274.0, 357.0, 320.0, 628.0, 65.0, 98.0, 64.0, 244.0, 152.0, 323.0, 438.0, 373.0, 661.0, 157.0, 342.0, 399.0, 222.0, 163.0, 460.0, 169.0, 216.0, 348.0, 297.0, 208.0, 905.0, 314.0, 725.0, 246.0, 173.0, 324.0, 248.0, 80.0, 142.0, 43.0, 517.0, 388.0, 299.0, 1523.0, 105.0, 506.0, 199.0, 295.0, 124.0, 287.0, 415.0, 134.0, 140.0, 241.0, 362.0, 405.0, 176.0, 28.0, 83.0, 847.0, 398.0, 381.0, 256.0, 47.0, 1325.0, 34.0, 88.0, 301.0, 308.0, 414.0, 248.0, 222.0, 136.0, 80.0, 92.0, 137.0, 155.0, 392.0, 225.0, 162.0, 195.0, 129.0, 159.0, 259.0, 209.0, 10.0, 386.0, 48.0, 292.0, 334.0, 297.0, 192.0, 249.0, 199.0, 289.0, 115.0, 246.0, 142.0, 401.0, 262.0, 75.0, 69.0, 1189.0, 124.0, 81.0, 151.0, 378.0, 293.0, 495.0, 131.0, 179.0, 792.0, 156.0, 313.0, 245.0, 210.0, 309.0, 124.0, 141.0, 178.0, 249.0, 41.0, 386.0, 319.0, 309.0, 492.0, 303.0, 54.0, 99.0, 337.0, 311.0, 302.0, 448.0, 159.0, 47.0, 210.0, 487.0, 136.0, 1032.0, 175.0, 123.0, 301.0, 363.0, 1013.0, 712.0, 411.0, 532.0, 486.0, 433.0, 114.0, 1957.0, 155.0, 1360.0, 355.0, 482.0, 162.0, 144.0, 253.0, 76.0, 131.0, 107.0, 195.0, 91.0, 462.0, 47.0, 401.0, 269.0, 931.0, 390.0, 217.0, 568.0, 496.0, 167.0, 79.0, 168.0, 63.0, 511.0, 139.0, 158.0, 389.0, 683.0, 344.0, 256.0, 318.0, 85.0, 87.0, 159.0, 540.0, 290.0, 348.0, 95.0, 98.0, 392.0, 40.0, 187.0, 126.0, 464.0, 341.0, 302.0, 275.0, 303.0, 61.0, 309.0, 392.0, 274.0, 210.0, 183.0, 273.0, 392.0, 430.0, 137.0, 212.0, 164.0, 156.0, 162.0, 125.0, 183.0, 233.0, 347.0, 134.0, 95.0, 72.0, 353.0, 542.0, 133.0, 126.0, 10.0, 353.0, 219.0, 134.0, 107.0, 222.0, 152.0, 151.0, 239.0, 8.0, 585.0, 136.0, 366.0, 209.0, 174.0, 19.0, 200.0, 337.0, 329.0, 319.0, 322.0, 20.0, 177.0, 919.0, 747.0, 117.0, 232.0, 394.0, 233.0, 182.0, 223.0, 451.0, 103.0, 253.0, 114.0, 237.0, 48.0, 171.0, 382.0, 58.0, 625.0, 105.0, 658.0, 185.0, 898.0, 60.0, 179.0, 200.0, 131.0, 1347.0, 188.0, 251.0, 104.0, 421.0, 159.0, 385.0, 176.0, 137.0, 473.0, 820.0, 70.0, 828.0, 353.0, 413.0, 412.0, 269.0, 161.0, 678.0, 402.0, 269.0, 435.0, 123.0, 165.0, 265.0, 602.0, 329.0, 93.0, 134.0, 89.0, 128.0, 220.0, 282.0, 1330.0, 750.0, 197.0, 235.0, 169.0, 175.0, 1048.0, 413.0, 259.0, 521.0, 178.0, 190.0, 158.0, 381.0, 302.0, 91.0, 349.0, 156.0, 356.0, 367.0, 265.0, 453.0, 735.0, 524.0, 300.0, 92.0, 192.0, 347.0, 90.0, 321.0, 178.0, 130.0, 63.0, 155.0, 111.0, 212.0, 197.0, 512.0, 196.0, 416.0, 143.0, 158.0, 120.0, 116.0, 143.0, 113.0, 105.0, 270.0, 374.0, 118.0, 27.0, 326.0, 51.0, 176.0, 183.0, 201.0, 142.0, 818.0, 558.0, 155.0, 231.0, 144.0, 245.0, 560.0, 103.0, 438.0, 193.0, 345.0, 177.0, 408.0, 131.0, 724.0, 245.0, 298.0, 211.0, 1456.0, 112.0, 66.0, 259.0, 202.0, 235.0, 159.0, 236.0, 288.0, 180.0, 250.0, 222.0, 386.0, 691.0, 205.0, 239.0, 189.0, 356.0, 325.0, 617.0, 435.0, 221.0, 203.0, 177.0, 174.0, 140.0, 68.0, 674.0, 301.0, 191.0, 154.0, 167.0, 176.0, 39.0, 205.0, 208.0, 101.0, 361.0, 208.0, 290.0, 142.0, 548.0, 255.0, 466.0, 324.0, 516.0, 100.0, 104.0, 123.0, 76.0, 694.0, 534.0, 386.0, 253.0, 478.0, 124.0, 348.0, 225.0, 100.0, 46.0, 150.0, 239.0, 450.0, 350.0, 146.0, 1287.0, 68.0, 115.0, 86.0, 379.0, 265.0, 256.0, 262.0, 83.0, 212.0, 380.0, 791.0, 755.0, 223.0, 195.0, 738.0, 304.0, 113.0, 233.0, 346.0, 122.0, 347.0, 135.0, 931.0, 493.0, 309.0, 1139.0, 252.0, 153.0, 346.0, 820.0, 931.0, 674.0, 780.0, 236.0, 93.0, 254.0, 250.0, 391.0, 286.0, 282.0, 211.0, 98.0, 166.0, 132.0, 487.0, 287.0, 230.0, 102.0, 355.0, 713.0, 485.0, 1246.0, 468.0, 459.0, 281.0, 515.0, 363.0, 653.0, 301.0, 322.0, 289.0, 407.0, 461.0, 89.0, 646.0, 131.0, 734.0, 195.0, 268.0, 201.0, 78.0, 281.0, 404.0, 421.0, 190.0, 630.0, 42.0, 924.0, 911.0, 172.0, 603.0, 296.0, 425.0, 168.0, 215.0, 109.0, 140.0, 88.0, 856.0, 262.0, 661.0, 121.0, 208.0, 237.0, 205.0, 335.0, 301.0, 71.0, 193.0, 139.0, 901.0, 220.0, 164.0, 354.0, 454.0, 1556.0, 438.0, 837.0, 278.0, 662.0, 422.0, 415.0, 212.0, 364.0, 151.0, 418.0, 259.0, 210.0, 80.0, 347.0, 75.0, 458.0, 654.0, 1037.0, 407.0, 162.0, 223.0, 215.0, 127.0, 263.0, 511.0, 372.0, 447.0, 236.0, 374.0, 176.0, 143.0, 462.0, 217.0, 547.0, 103.0, 117.0, 521.0, 409.0, 2196.0, 269.0, 748.0, 319.0, 247.0, 594.0, 171.0, 99.0, 311.0, 108.0, 321.0, 9.0, 209.0, 81.0, 284.0, 225.0, 157.0, 62.0, 1026.0, 197.0, 1609.0, 561.0, 149.0, 161.0, 964.0, 368.0, 364.0, 180.0, 84.0, 95.0, 415.0, 484.0, 14.0, 60.0, 82.0, 46.0, 670.0, 173.0, 447.0, 118.0, 31.0, 304.0, 148.0, 486.0, 124.0, 81.0, 270.0, 50.0, 306.0, 221.0, 35.0, 105.0, 253.0, 280.0, 241.0, 149.0, 154.0, 83.0, 170.0, 686.0, 24.0, 363.0, 199.0, 328.0, 74.0, 92.0, 190.0, 78.0, 71.0, 912.0, 363.0, 481.0, 549.0, 87.0, 447.0, 624.0, 485.0, 102.0, 337.0, 108.0, 312.0, 289.0]	0.026	[0.0008655510675129833, 0.012252731030410392, 0.02009318578916715, 0.011434894872740686, 0.015156040017918471, 0.010507752222793739, 0.012654545454545455, 0.011615707434052758, 0.034442413162705666, 0.02072854747751867, 0.021013241220495107, 0.01025183864497437, 0.00801117154196678, 0.0026629188549448925, 0.0049286076683336955, 0.043705667407035895, 0.04760192708707845, 0.048476859988283535, 0.016835743578674726, 0.030243972859823876, 0.012512512512512513, 0.0004992511233150275, 0.09840654608096469, 0.04214447447228106, 0.030402982934174674, 0.045503173810712505, 0.018521198090001446, 0.02284916611564176, 0.010694403750366246, 0.050175614651279475, 0.01495448634590377, 0.05921755861184351, 0.03232020547945205, 0.04797835990888383, 0.04493820104308066, 0.02559167379526661, 0.007652149038117714, 0.023108646188850966, 0.0112741201127412, 0.005187693637870164, 0.0374910394265233, 0.024030233884768968, 0.024627720504009163, 0.05599600028569388, 0.1695398204872489, 0.020024402497667407, 0.008733309274630098, 0.019680812996493238, 0.009447466361294017, 0.027407192575406032, 0.016089748320909293, 0.02552053209947947, 0.029023746701846966, 0.00822236775085498, 0.052913071382728376, 0.009514271407110666, 0.06531018782014798, 0.12297942035177668, 0.03405683278594888, 0.0348870460394624, 0.03565802663611628, 0.041082235671057316, 0.04643628509719223, 0.030750570776255707, 0.04625928041119361, 0.05609008623761671, 0.037747920665387076, 0.11200512674451724, 0.01807622504537205, 0.02924562030747229, 0.01729594465297711, 0.09779741963076484, 0.05073450376209244, 0.09341688274272544, 0.02215807131153936, 0.0467438494934877, 0.03973029797723483, 0.03911333571683947, 0.0360676896601176, 0.008920863309352519, 0.022543476705074072, 0.026845637583892617, 0.025532827921613502, 0.04912305717952374, 0.020771080825012753, 0.015602530917457579, 0.043349039507067776, 0.03803803803803804, 0.03609644742473962, 0.02676836727351227, 0.021861471861471863, 0.031805220443079624, 0.004662840746054519, 0.020160383721801695, 0.002390438247011952, 0.06300887552262892, 0.020655526070429607, 0.04344729344729345, 0.01087194454578621, 0.06437706567035494, 0.03184029765311963, 0.02536543422184007, 0.056710639518210496, 0.009940502104193876, 0.0889872875303528, 0.02875330806093985, 0.0644070236039148, 0.007112068965517242, 0.022090363168430084, 0.07107107107107107, 0.052684684684684686, 0.03947839793651931, 0.014046967295778706, 0.03652211496902464, 0.01614075905191217, 0.017635532331809273, 0.07906442818194863, 0.0077496921851234885, 0.026387299771167046, 0.022993430448443302, 0.04324947740214806, 0.04582404143586792, 0.019377904898105112, 0.028551034975017844, 0.027341519131924615, 0.012465969336581171, 0.006001446131597975, 0.042865321311006156, 0.006069913704841305, 0.02555193630112197, 0.03768368980066929, 0.009162398095375513, 0.04666666666666667, 0.016995932597327134, 0.012005496492370002, 0.023322754446822642, 0.012286788089043077, 0.020151316746689945, 0.04787119856887299, 0.033262665399517506, 0.02707076651463881, 0.019089678752047867, 0.08044254104211278, 0.05259339862169024, 0.05550409690060563, 0.06248662529424353, 0.018305327136217377, 0.03391037971076441, 0.03311353211009174, 0.01742857142857143, 0.014798694232861806, 0.06749785038693035, 0.04350922167628, 0.007735281478298238, 0.015851578049473982, 0.03834554071520896, 0.0705629257798494, 0.027678698815808245, 0.06950768355150826, 0.09015927189988623, 0.05032276995305164, 0.027524244152880777, 0.033938320790910435, 0.027992208354375585, 0.02502330250233025, 0.016109224879000218, 0.01949740034662045, 0.04207673655683925, 0.012580877066858375, 0.030406852248394005, 0.06616755793226381, 0.03163900414937759, 0.026461893431393754, 0.04311893639956881, 0.0028502521376891033, 0.02830256447094318, 0.08030661222150584, 0.011134257596437037, 0.010566899900042838, 0.007531320153523064, 0.09419401370357014, 0.03867403314917127, 0.057621906574901155, 0.01548276109239481, 0.026357368572249355, 0.04680699250802711, 0.04902458481398216, 0.035604489883463215, 0.03201776377050355, 0.028501687127575562, 0.01296133567662566, 0.05080518740202366, 0.015165672392726228, 0.020757020757020756, 0.019039438837592154, 0.081510509440684, 0.03683385579937304, 0.007606995592208162, 0.007972665148063782, 0.02280363142469083, 0.024429490930368638, 0.023642857142857143, 0.033610408384531984, 0.029124820659971306, 0.0075675675675675675, 0.02349065387094464, 0.01461946395298839, 0.023845544269144873, 0.023909274776076277, 0.07571652645087694, 0.03828231414438311, 0.013545521835677275, 0.022405153901216893, 0.02868150684931507, 0.00760043431053203, 0.04595561918396564, 0.044391165358907296, 0.01340654638807673, 0.05331015500507026, 0.014833948339483394, 0.020171457387796268, 0.01252080770065861, 0.043979133458919, 0.047068891741549, 0.024531341534856473, 0.07434652192543922, 0.015207742123262752, 0.034853700516351116, 0.11267201834862385, 0.043847649218806246, 0.06236497191415814, 0.046501645442838746, 0.06035831082041803, 0.08666524125151451, 0.011476227813814242, 0.010710382513661203, 0.026260731548950294, 0.01045816733067729, 0.026592678005188816, 0.014891179839633447, 0.010469314079422382, 0.0176928015980595, 0.017018526497199482, 0.05150888207176999, 0.026514053897421036, 0.01998996919108691, 0.09261639531562411, 0.029097685085644663, 0.024472203959383446, 0.030240057327122895, 0.07651142609198727, 0.026851038923031898, 0.0477683780630105, 0.03942549371633752, 0.009749404203076479, 0.010899964144854786, 0.013157894736842105, 0.01983043540738612, 0.09933251991674442, 0.10765926986399427, 0.07196348334640895, 0.1092179368361018, 0.009536100953610096, 0.023150151449588922, 0.0332466030644695, 0.00858430502897203, 0.015527499637207953, 0.022123893805309734, 0.015571428571428571, 0.021452498040054165, 0.03237331388990157, 0.019945078768608182, 0.0879666259080774, 0.05612207468270853, 0.014696440037097809, 0.04056576680068926, 0.029571817270514104, 0.0505065019038724, 0.05182314097042779, 0.030957806238705116, 0.045054786620530564, 0.029958752442289602, 0.02177542280612615, 0.027511703276917536, 0.016506689936009306, 0.022574375840932876, 0.011856243052982586, 0.03470464897693587, 0.024952987125705192, 0.12541889483065954, 0.028667189617057692, 0.08089009171553149, 0.032403756541687576, 0.026247848537005163, 0.015566714490674318, 0.009804623201889358, 0.008852105073767541, 0.06961436645918294, 0.04621364814281601, 0.014411701441170145, 0.02345370039327851, 0.019327129563350035, 0.02687821488082301, 0.011678416292814926, 0.013047598221444712, 0.030900487525093202, 0.04497922933677124, 0.05262408317311116, 0.017516377100541155, 0.006905977987195166, 0.0879418472063854, 0.013623585381676639, 0.018584134789211077, 0.013875907685671148, 0.0003607243344636029, 0.017609430029468843, 0.003679122781705382, 0.02017311681808427, 0.022167842234057867, 0.03220936084549572, 0.059407354516244196, 0.027557351031597174, 0.015262778977681786, 0.01242816091954023, 0.0963217403749821, 0.010848274822962183, 0.01308223116733755, 0.010763562811529293, 0.010774170531573314, 0.03907195217422248, 0.009201351448493997, 0.08024029178287921, 0.03518306636155606, 0.010732684602175158, 0.04635618801207417, 0.0063121236305593844, 0.027503779969760243, 0.06337677134515417, 0.022182211019085345, 0.027669972689377605, 0.024790427742351507, 0.04634619530071136, 0.021381211353646727, 0.021567784465462883, 0.011434894872740686, 0.007974010632014175, 0.0037034347541935954, 0.07528874946527876, 0.02140716426430712, 0.0304046820355435, 0.006572295247724975, 0.020729092208720514, 0.058992392708482846, 0.005398790670889721, 0.030415801903671366, 0.027089006736419664, 0.044672803825019626, 0.0028017241379310344, 0.006832566168009206, 0.0020976491862567813, 0.0031076100310761003, 0.028810408921933085, 0.030983899821109124, 0.007102884201463625, 0.004996431120628123, 0.0027407140281283807, 0.03491527910217854, 0.028291075777109296, 0.0010846771277749656, 0.034500144050705846, 0.03145516196522617, 0.017657540903936498, 0.02354145342886387, 0.02255477588429042, 0.012402088772845953, 0.006903066414765296, 0.012086560034739813, 0.035619769687432946, 0.01622482978415182, 0.020604901022886157, 0.045125188320539494, 0.02892742640629554, 0.024613829940811318, 0.026491014534259325, 0.01873923032739805, 0.0031810294968189707, 0.008384819064430714, 0.028913760941311522, 0.032343281450806796, 0.05088732093222151, 0.02325083802867128, 0.014941933574968563, 0.01620722089573837, 0.0227746246138372, 0.012150668286755772, 0.02763890872732467, 0.01465306708806206, 0.004145077720207254, 0.005838258613233386, 0.003995718872636461, 0.031232214001138302, 0.040641099026903264, 0.06255808965467935, 0.020845438698431144, 0.012550490478938258, 0.019079280190792802, 0.06594971868100563, 0.023600085818493887, 0.07263165375595196, 0.013028620247757368, 0.025547445255474453, 0.012623020967051776, 0.056428571428571425, 0.006608569353667393, 0.014104778353483017, 0.04728699062976684, 0.033524121013900246, 0.0008589835361488905, 0.03366379002924185, 0.0012181140728002293, 0.005031842125953298, 0.0013713460844460483, 0.02692224854619858, 0.010653251461123031, 0.02331402417220911, 0.014086521272792278, 0.010557101077109637, 0.04388089471434677, 0.07229299363057325, 0.03809591880494604, 0.027419816723940435, 0.011510062255682641, 0.03257305773342837, 0.029836728796416703, 0.011507479861910242, 0.0047020792006465355, 0.0253737780333525, 0.015433206517837916, 0.0020015726642361857, 0.009411093683159845, 0.01911418586406105, 0.005639634494574529, 0.020189769565527572, 0.015412186379928316, 0.010836584308625921, 0.009406864857101824, 0.010415891674726584, 0.0016532489936745256, 0.007901037509976058, 0.005718779040674816, 0.000719527989638797, 0.007139251460301435, 0.004642857142857143, 0.03718382935793039, 0.015108119719318344, 0.04753735077560941, 0.04165170556552962, 0.0896085409252669, 0.034917000572409845, 0.04242987979393246, 0.01212947678174119, 0.004683155275867115, 0.0038464329777197184, 0.02786155392790464, 0.021232186555347633, 0.00209931953091067, 0.004188028016463283, 0.01838632922344798, 0.04682779456193353, 0.006241381812903694, 0.013340027253819121, 0.021879948179070102, 0.01172129368352507, 0.009982046678635548, 0.01992287917737789, 0.010129718699897974, 0.01338966060432479, 0.05673656995116346, 0.043593036529680364, 0.030920439055886362, 0.00535572121299848, 0.004703115814226925, 0.013530046779417056, 0.00994666282254577, 0.030983899821109124, 0.010665685913938948, 0.013118279569892474, 0.0164716081491114, 0.023861646234676008, 0.025162689804772233, 0.001819902453228507, 0.07128456221198157, 0.02818733738074588, 0.042302158273381296, 0.032955198161975875, 0.06147687468725427, 0.02935619822700189, 0.023126338329764455, 0.003357862399085518, 0.011289622231871473, 0.004033710293164301, 0.018047935316199828, 0.0031934968790825954, 0.029156193895870736, 0.03802226398727772, 0.054463260619977034, 0.009225488092683974, 0.027660033048351174, 0.037604756106296114, 0.020776419841840404, 0.027388443935926772, 0.02368231046931408, 0.02589137195342446, 0.011803656254498345, 0.01860296778863554, 0.024211138577868257, 0.016670274951288158, 0.016360066894495748, 0.049420904970865404, 0.019641825534373193, 0.013163542709972815, 0.017981230747188194, 0.01613609813084112, 0.03678376043766196, 0.03452509931383171, 0.010629067245119306, 0.006727965911639381, 0.028934771736800743, 0.008307826847398338, 0.03353965740607456, 0.023242467718794835, 0.03151427538850741, 0.012405337179949513, 0.014611383108935129, 0.025068041827818365, 0.10332999857081607, 0.014742014742014743, 0.004818064144973393, 0.010537992235163616, 0.051530023094688224, 0.012612612612612612, 0.002477953501931346, 0.014280456385719544, 0.022287516124408772, 0.00727802037845706, 0.01406480117820324, 0.012721000431220354, 0.3114906388452194, 0.008187890540831718, 0.012409513960703205, 0.057977396154410686, 0.015019879251951113, 0.04439608269858542, 0.012335995436394753, 0.012995404939689833, 0.035408948418352806, 0.00641256574681173, 0.037516170763260026, 0.008125952260030472, 0.008955437741796819, 0.034262318632380405, 0.020181779145494884, 0.009635435392248507, 0.0235099575814221, 0.007772400645255903, 0.01810344827586207, 0.0015987210231814548, 0.01638757692858165, 0.01255976593163491, 0.010403120936280884, 0.10261367704976727, 0.011250092517208201, 0.08166642682400345, 0.03044129179439652, 0.028613898179115572, 0.008399710354815352, 0.039560759217511454, 0.04451293814063508, 0.02894966540587722, 0.01069557102864116, 0.021593718191071688, 0.006239242685025817, 0.007505253677574302, 0.008086642599277978, 0.019440980118846745, 0.018150837161060897, 0.011461527230252592, 0.0073594347954077126, 0.004654493376297888, 0.007151903449303434, 0.01609992058335138, 0.029091176903814995, 0.0012336719883889696, 0.017373530914665303, 0.03726082578046324, 0.02226750109154417, 0.010406811731315043, 0.008206330597889801, 0.0028073286052009458, 0.09309849029475198, 0.009287925696594427, 0.01918429003021148, 0.002440424921045076, 0.016938204263259888, 0.01751866743251005, 0.00975819760350147, 0.02450875312611647, 0.008081391153762899, 0.013175134662978599, 0.028714017069289745, 0.004292503449333129, 0.0984701572936867, 0.012252042007001166, 0.0163558106169297, 0.023257488479262674, 0.024998214413256194, 0.026716460787130136, 0.002925687536571094, 0.15056614590798337, 0.011540428018406252, 0.00511416840740474, 0.04183710082526013, 0.049401304940130494, 0.015402499273467015, 0.012261878694985767, 0.01346389228886169, 0.0438508784459363, 0.009256601607347877, 0.015849218248018847, 0.017135773661951292, 0.048599729209719944, 0.030026388987946653, 0.011297402317046845, 0.06959522611258898, 0.012210100426269778, 0.024238967705140085, 0.005803123656684339, 0.014390580710807472, 0.007403643754082892, 0.014440949385187304, 0.033555603355560334, 0.021574510644377768, 0.017606641855138848, 0.06143246734606, 0.04875217643644805, 0.13093371347113328, 0.016758972883550313, 0.02201462814106742, 0.021502313990744037, 0.011964324559495323, 0.05083297736010252, 0.0085210860774119, 0.023758408472878204, 0.026776740847092605, 0.00513405590416429, 0.018407534246575343, 0.030439442658092175, 0.02703282557391118, 0.016455605637833583, 0.026494322645147467, 0.016775256496667414, 0.020594800892921438, 0.06700697390179021, 0.02208562647416196, 0.037693039595989165, 0.014934071537845123, 0.001452960406828914, 0.028761061946902654, 0.013442813544542945, 0.028724928366762176, 0.034901256732495514, 0.023319615912208505, 0.01783402847691644, 0.010418163529242708, 0.00245416486213368, 0.01308139534883721, 0.007380867072733787, 0.014222412807318468, 0.012534020913909183, 0.03101772441395083, 0.028780592837149215, 0.0300156851561386, 0.05888230675897509, 0.018930159185429514, 0.0050735667174023336, 0.014918855978458628, 0.018716163959783448, 0.005717144286428929, 0.013216178926730085, 0.008200228180262408, 0.010602267707259609, 0.027753810756399194, 0.044346214173677456, 0.01026811180832858, 0.009226807810600101, 0.0149860843502462, 0.04361504361504361, 0.05571784823655148, 0.021856740965159056, 0.03360387298875125, 0.036090546697038726, 0.029114377913230547, 0.00894006579888428, 0.022027373823781008, 0.06489041684572411, 0.015598926213451353, 0.03254480286738351, 0.007664756446991404, 0.0019229399615412009, 0.012616686114352392, 0.05469585680667475, 0.013708410681136656, 0.009553004919084623, 0.017497310864108998, 0.03389951981652691, 0.004865483686319404, 0.0017203067880438678, 0.01992779783393502, 0.028377412437455327, 0.01795020266357846, 0.019494841693347562, 0.10481012658227848, 0.023660205245153935, 0.01833976833976834, 0.00975609756097561, 0.0383125269048644, 0.030739466895958727, 0.023608527686364286, 0.007712082262210797, 0.08468610831777043, 0.00597524541186513, 0.030630105017502917, 0.038814600650524035, 0.029815529815529814, 0.03993712938486819, 0.025359982806791317, 0.00757796560769455, 0.017812476313196393, 0.011743644826351594, 0.017566594672426206, 0.04848268475544448, 0.016523558698318782, 0.017263703064307294, 0.02494121000498824, 0.033134906404647495, 0.05319454414931802, 0.03751886724646015, 0.0224469305794607, 0.01918808620319324, 0.03408033221164173, 0.01657142857142857, 0.033998842592592594, 0.0065522398689552026, 0.024818142918271287, 0.026619217081850534, 0.03189815477041911, 0.014100637033855844, 0.028126784694460307, 0.033304246655032, 0.02320940202527903, 0.05554761223906205, 0.017817371937639197, 0.017932716447887527, 0.02678507484065029, 0.0358360536815379, 0.005131540907776814, 0.02723342939481268, 0.0030089534713048584, 0.005007967220578192, 0.010155622123182582, 0.015102247272201748, 0.007408483439860546, 0.008000598175564528, 0.0359505320678746, 0.001783166904422254, 0.009101415775787344, 0.013979496738117428, 0.012135573746948155, 0.027749820273184757, 0.015340733888374961, 0.00822139029582324, 0.03942058230037475, 0.011244864124558496, 0.013893940496108242, 0.03218790778599391, 0.11319677396331454, 0.022234932437263173, 0.019533485975958786, 0.041314015205852817, 0.03207830249339144, 0.012984218077474892, 0.013156013156013157, 0.052782558806655194, 0.012853841709994223, 0.057719003433915395, 0.0335332803353328, 0.01675937296828722, 0.021464736504314342, 0.002442002442002442, 0.01674331704512791, 0.02732279522208712, 0.006742217759288481, 0.0535318113504616, 0.00790714544795067, 0.018288747041526214, 0.02050837666088966, 0.17414644621000644, 0.008723008723008723, 0.009474217111448614, 0.037607941247679764, 0.053959965187119235, 0.022342342342342343, 0.1922162162162162, 0.0005760783466551451, 0.013987012060229786, 0.021399652978600348, 0.005470540400680121, 0.0278294515961009, 0.018033317159954716, 0.004726439415640217, 0.04448093674139655, 0.04715029602682074, 0.0344852206197344, 0.007464293404148424, 0.02501965830295232, 0.00175412951322906, 0.07813062576510406, 0.03803068141277203, 0.06803013993541443, 0.01349109010893875, 0.02486862556435497, 0.008356746632087025, 0.018693020761510765, 0.03644745372037744, 0.026789541363051863, 0.02357846308676587, 0.01821716589861751, 0.02995638807464074, 0.03260947983550971, 0.006733513869574764, 0.016895295667674184, 0.013642564802182811, 0.04727699186395954, 0.031070363093938732, 0.046413502109704644, 0.017787699841567046, 0.03023152927296859, 0.03933955491744436, 0.00823045267489712, 0.020956785662668016, 0.017768147345612134, 0.07220035778175313, 0.016506189821182942, 0.023029609497925905, 0.020689655172413793, 0.06406864497676082, 0.029905074584255228, 0.01875901875901876, 0.017546372556040964, 0.07123991195891416, 0.016816303263502922, 0.01823102122204814, 0.03088445078459344, 0.014094739901191514, 0.02702702702702703, 0.01887884267631103, 0.017519526972771735, 0.03941522144188046, 0.010576300453270019, 0.04109882268997503, 0.0369551259185275, 0.011926144119548818, 0.0731987644565764, 0.005637219922934209, 0.03134110787172012, 0.04649835972043931, 0.012331005794087059, 0.013095749248604552, 0.017016082711085585, 0.04687612337335538, 0.018026429187015226, 0.01409861876476061, 0.014720666379434153, 0.025589849597262813, 0.004007155635062612, 0.04881709670502466, 0.027860909220464587, 0.027482778415614237, 0.02528735632183908, 0.06753283837806967, 0.015628360455946663, 0.002878940549877645, 0.012417927490722238, 0.009705966314587497, 0.0075675675675675675, 0.03426813564172271, 0.030336097773897862, 0.0762687634024303, 0.008469102131629944, 0.026935785088349377, 0.017042606516290727, 0.003939018163250419, 0.010809649939150977, 0.014261806010332534, 0.009322651128914785, 0.01673009262583471, 0.007802904414420923, 0.014990223767108407, 0.0338970904400172, 0.005626187344731842, 0.02032899935349472, 0.004972972972972973, 0.017283419391853128, 0.006652205350686912, 0.09515669515669516, 0.0035460992907801418, 0.023103251568739304, 0.028713298791019, 0.03545734840698869, 0.015635274347921384, 0.00681406306632838, 0.026487190620929222, 0.03975688237397211, 0.01224254644966153, 0.0025168991802099814, 0.008766079085278704, 0.014866637516397026, 0.017329036877909057, 0.006746088703889766, 0.017664023071377072, 0.013826579392513054, 0.03190723134543359, 0.014931801866475233, 0.02657687015714389, 0.031514888067811345, 0.010799913600691194, 0.02, 0.011227919616677394, 0.013175894592843258, 0.010485691400276706, 0.047550947443689665, 0.01620803918743697, 0.01801478504270437, 0.02660657167781332, 0.006252695127210005, 0.015245664739884392, 0.04769044049403869, 0.03241409182789489, 0.06394849785407725, 0.0014508523757707653, 0.007382601415632848, 0.007095756880733945, 0.02833716915995397, 0.04578347782474744, 0.017867312072892938, 0.017072994284887507, 0.0548988892053546, 0.009234734053976663, 0.003350919720519036, 0.003659061558329746, 0.008959288990825688, 0.04489708097253102, 0.007197382769901854, 0.02375654919974162, 0.009197566628041715, 0.02744148506860371, 0.010969594345873518, 0.0058777148591498815, 0.006761617033520357, 0.031654676258992806, 0.004192265992049151, 0.021340375419313398, 0.02168330955777461, 0.025118756297682454, 0.01213121814657957, 0.01582641077055285, 0.04362440105842809, 0.05002143775903959, 0.006526572473642688, 0.0028085841855105863, 0.007136163771354429, 0.011867314841292536, 0.01549053356282272, 0.010624267291910903, 0.043092887511710025, 0.009402813666379559, 0.017152658662092625, 0.04568016689446802, 0.010030090270812437, 0.008928571428571428, 0.025998411208203943, 0.04246330110991765, 0.031877383607972945, 0.004910811005994078, 0.028345323741007195, 0.008819951338199513, 0.07063860149839457, 0.03891134854172683, 0.03818103818103818, 0.15365871138823192, 0.0033781355566736147, 0.057496777889159384, 0.009613330484939116, 0.008239593035752668, 0.013757461056922405, 0.10921771642220304, 0.02562257089391104, 0.03657224811760488, 0.0107402868882001, 0.0031718569780853517, 0.03137789904502047, 0.0844999641036686, 0.024398995335486187, 0.015089751841521847, 0.01407035175879397, 0.008631851532153647, 0.015743397336864563, 0.04838114905228999, 0.027574196357303533, 0.03739061256961018, 0.06390761727155359, 0.08832011535688536, 0.04450635805115016, 0.004983748645720477, 0.026568318533371528, 0.10394699344542604, 0.03685748912811007, 0.015698587127158554, 0.0433947499466458, 0.008483105679367362, 0.013101701049583785, 0.043883550838950236, 0.024106697097211326, 0.0141554177307552, 0.0014578322035133757, 0.041153736043515604, 0.011530473393969778, 0.002500893176134334, 0.035241349850491245, 0.0343399728707075, 0.009327805744743855, 0.03174377224199288, 0.050661109514228225, 0.048996500249982144, 0.05222118892624651, 0.03772364733778832, 0.013346800375153308, 0.005099322627292792, 0.03217484772482981, 0.024550855343210935, 0.013424279805529352, 0.03187991422444603, 0.010580106520800346, 0.006912770809578107, 0.005965371744507493, 0.03401604124892581, 0.014410891447606633, 0.03881965334479301, 0.019962659773086314, 0.04660194174757282, 0.023934617629889084, 0.006792992491955667, 0.015113350125944584, 0.026870990734141127, 0.009512230010012874, 0.040754608294930876, 0.017021584818194987, 0.02905709719599012, 0.03819997106062798, 0.010133646644147452, 0.03215737514518002, 0.0812131665947966, 0.037050516814674625, 0.04283134705669917, 0.002508780732563974, 0.0032437108051611044, 0.062054208273894434, 0.011408280447265036, 0.013547714753610243, 0.0561990561990562, 0.007884267631103075, 0.017479234380642833, 0.00811965811965812, 0.05830841520717642, 0.013848817080207732, 0.004421571469991302, 0.01905659010216651, 0.020594965675057208, 0.013999134074180979, 0.0177784201777842, 0.018586293505561537, 0.012681159420289856, 0.045873557378239095, 0.027993109388458226, 0.027650429799426935, 0.027425707124955245, 0.010103905410247223, 0.00933617584356392, 0.016019163111011304, 0.012078510317060896, 0.030184101612673042, 0.006049693914296003, 0.018029971901342493, 0.016581724212188644, 0.035056404398115096, 0.021342786861525104, 0.025089868681681463, 0.027023079170318435, 0.018192318798729425, 0.00924567067801585, 0.00999065622080069, 0.0179531908707661, 0.027179075034704465, 0.0062670500626705004, 0.01148653688371746, 0.00838115372999094, 0.01288361320208454, 0.01731758568219694, 0.034326097930338216, 0.005917581634108085, 0.039468963042698244, 0.010752688172043012, 0.006151142355008787, 0.03056929779221738, 0.018625053933553862, 0.011452856010948642, 0.005446948216684077, 0.03684135370555476, 0.03182047766794141, 0.014218009478672985, 0.01221117285756069, 0.02583829293075918, 0.011659907300115875, 0.06736613603473227, 0.020689655172413793, 0.025403488456249547, 0.04145002888503755, 0.030183150183150185, 0.01901743264659271, 0.008884715400173361, 0.021785218217705973, 0.023556009334889147, 0.012193341121495328, 0.01369664468439742, 0.049270594965675055, 0.04216262727663846, 0.016626733464023814, 0.0036377708978328174, 0.006018790369935408, 0.01169421785894752, 0.07269542369170133, 0.0073094072070755065, 0.06014176272642658, 0.017664518931441397, 0.02459640572646969, 0.0185929648241206, 0.033394630378815744, 0.01678119349005425, 0.01556420233463035, 0.028573554579953867, 0.012138188608776844, 0.007597684515195369, 0.00607463118310674, 0.022787721946660917, 0.017183360778979022, 0.01659840482862686, 0.021506918058642195, 0.0219526285384171, 0.020298507462686566, 0.006606347838575327, 0.009854697165875413, 0.011002722323049002, 0.010469314079422382, 0.04044380816034359, 0.00439323010442924, 0.04886134332660709, 0.011155894630775874, 0.018620489784089263, 0.023210412147505424, 0.0019327980969372585, 0.03728862552391964, 0.015676507215588602, 0.01567957196997845, 0.026270229582235603, 0.026237371902027764, 0.005144847237612791, 0.010684077756343672, 0.014814814814814815, 0.043960049573521905, 0.00553169808574132, 0.012837249782419496, 0.007919366450683946, 0.017977041368854235, 0.02607881276565089, 0.01785187370905872, 0.010223455527968453, 0.027367188643348455, 0.014310369624622465, 0.014752761509378012, 0.004543487667676331, 0.008592295574967778, 0.00722408983620628, 0.02476567857959308, 0.014379377142005663, 0.007285974499089253, 0.010725597466167578, 0.004818573410235818, 0.03788584115161498, 0.014809998555122092, 0.013406193078324226, 0.009310423132238286, 0.02022810415321713, 0.01309880239520958, 0.035701380357013805, 0.002449038392278326, 0.00865051903114187, 0.059102171695088176, 0.06006049258245715, 0.013967534918837296, 0.031174334140435835, 0.02442559976806552, 0.0072716903115420265, 0.015579007825400244, 0.02430115542303392, 0.009222278701619345, 0.027264666765183982, 0.046843028354282376, 0.02098108747044917, 0.007596585154102156, 0.025348445397457498, 0.04651330496863056, 0.015746904301767947, 0.012052540415704388, 0.022109459949256977, 0.005781600057816001, 0.022869922804992424, 0.024762453210480852, 0.026037791995238802, 0.027085188483229446, 0.006248140434394526, 0.0192057761732852, 0.005839521303438829, 0.015058278433359879, 0.018185801928133218, 0.01552412042074719, 0.02940320232896652, 0.012774655084312723, 0.021952323476161738, 0.011704406364749082, 0.011336210049001682, 0.014016676250718804, 0.008864741206748641, 0.007577445954981056, 0.04022330375035786, 0.009283625730994153, 0.013715529753265602, 0.006343549536707056, 0.03385377570935295, 0.026489117983963344, 0.04289101228536533, 0.021505376344086023, 0.009394721744119334, 0.008973598338771878, 0.040028954035468696, 0.02381123660168333, 0.01694915254237288, 0.03787878787878788, 0.05699223480800741, 0.009420871978383115, 0.008823743892656603, 0.023209024933534526, 0.012003058103975535, 0.0322208606646003, 0.017609162491052256, 0.010872759330002939, 0.02168467759249982, 0.014721959040886233, 0.01414951573849879, 0.037552865684701765, 0.02862073924924493, 0.010551769619696637, 0.03858636855391273, 0.0019364555691027757, 0.03340037350955322, 0.02615328732292045, 0.017242628414112875, 0.020648328640531368, 0.042963174421924065, 0.03193253081525265, 0.027279868599585803, 0.09912893240227486, 0.025087807325639738, 0.09506489801740123, 0.05341606047639424, 0.05842488229419318, 0.012829650748396294, 0.01648391027019279, 0.03268398268398268, 0.03356852683344024, 0.011017686285879966, 0.02551464192519571, 0.011949323351569249, 0.05635611356826937, 0.05599942930517905, 0.0163885355084936, 0.013227513227513227, 0.03427375712533372, 0.027089337175792507, 0.022913616398243044, 0.01794043774668102, 0.020580853352456078, 0.059047756041426924, 0.04562996594778661, 0.01658386908240795, 0.03333573331413349, 0.06088773598501225, 0.034578146611341634, 0.048660235798499464, 0.031674862597628, 0.0633604843941469, 0.07075403167223594, 0.007830459770114942, 0.012520687918255738, 0.02430780294857965, 0.03404710920770878, 0.03860782203085755, 0.08369283865401209, 0.02739625413147264, 0.026901265086520285, 0.020225368390638543, 0.012246376811594203, 0.013140699869319006, 0.1158210233354742, 0.04040476020808095, 0.03740199956843847, 0.07772869763465375, 0.07708288559352389, 0.0721747388414055, 0.067752253562082, 0.009621353196772191, 0.015807410630121095, 0.01921797619927563, 0.10541675564097089, 0.027526851127391706, 0.03015114127082048, 0.06470966359545746, 0.029583689763330482, 0.010234755224735185, 0.022521559404176467, 0.031207108285776206, 0.027346531833072212, 0.03706607741107706, 0.01486962143524172, 0.015345086003854114, 0.03212160321216032, 0.07529260633742506, 0.028722492140611604, 0.1073365686554382, 0.013748397207579427, 0.04279295342700235, 0.03759559716960904, 0.022548505506030415, 0.04587746922416261, 0.010949688685321693, 0.011304791773028955, 0.015863900653219437, 0.02711403634282444, 0.03755868544600939, 0.011419598886589109, 0.0654884914130977, 0.0803577869148092, 0.052733673396077305, 0.03705030815536764, 0.00810126582278481, 0.04643674871207785, 0.028583678719451194, 0.022099049812841925, 0.034245593924631036, 0.04128242074927954, 0.018718296777880974, 0.018869278232171043, 0.04561885482938115, 0.023401524873556276, 0.041265081744841864, 0.022668916440466584, 0.048633957945930485, 0.1373567717600171, 0.04558424882294193, 0.029840040169284845, 0.10828934227421887, 0.023713999140277976, 0.056792237442922375, 0.06937116783117069, 0.043365509292609135, 0.015036517256193612, 0.04263399254800802, 0.061682510185119006, 0.04818933561448532, 0.004555978788557772, 0.05580532362805966, 0.051195276497695855, 0.08105607742670083, 0.03368268883267076, 0.01930160601149256, 0.013201079425278973, 0.02851002865329513, 0.051098033586909716, 0.046106710506650724, 0.04536700192595763, 0.02342902595993926, 0.06916156890967974, 0.0098754830399313, 0.03467700636476699, 0.016558465241811947, 0.026267084282460138, 0.05632382598674734, 0.041595074455899196, 0.01925425677131978, 0.035095258558945706, 0.022188819697945745, 0.04446846846846847, 0.025814732938743493, 0.03866925901922662, 0.06182336182336182, 0.033921399885255304, 0.010318949343339587, 0.017981730561749263, 0.011063218390804598, 0.008122347431582029, 0.056789224608664, 0.023178563519598436, 0.03479068438348335, 0.05128755364806867, 0.11198064883323848, 0.05039902221583148, 0.017118402282453638, 0.04271123491179202, 0.017478510028653294, 0.04751697034655234, 0.02728114538072512, 0.020207810820494446, 0.04561833381377919, 0.036398603889165895, 0.010403026334933799, 0.01181838581793702, 0.038927705689433906, 0.017821040808685885, 0.03814381150779398, 0.029008288082309232, 0.023329952180843355, 0.012305050794105023, 0.02266330913938676, 0.03132616487455197, 0.026255870214885443, 0.0017859694242034576, 0.017471958584987058, 0.010937385304264847, 0.03241502683363148, 0.028013400812602465, 0.029401219074937254, 0.015012868172719475, 0.008220363426593597, 0.05592696427287758, 0.01978494623655914, 0.07907145447950671, 0.039886454618240044, 0.048703397744414914, 0.011287988422575976, 0.06397814679030983, 0.08158424381828637, 0.020460540386397663, 0.046504972454747086, 0.019990040549192574, 0.052725329533309585, 0.03176185728528699, 0.03902125838208018, 0.02486817728373949, 0.006864988558352402, 0.011709267456804227, 0.01750861079219288, 0.0319225769175213, 0.013337157607916249, 0.027036718301778544, 0.014576417953528648, 0.02792896018332856, 0.006915928247244435, 0.046925450240367365, 0.038697263397947546, 0.022055674518201285, 0.06506556442417331, 0.025840531087158256, 0.039957264957264954, 0.012361557699178278, 0.03436324754811592, 0.0022377824297985997, 0.011148672948284543, 0.027833716915995396, 0.01699489423778264, 0.01986991637481238, 0.02139952921035737, 0.0007344300822561692, 0.020636535387298358, 0.017387555683287828, 0.015914930059948616, 0.02373123659756969, 0.013384183636756135, 0.007645587709896391, 0.009542398612014747, 0.018782055912735678, 0.01674833613691216, 0.030439121756487025, 0.023335521038430687, 0.012462397937258273, 0.031871935390827805, 0.026134899040526995, 0.011101499423298732, 0.033537474482356375, 0.038365719980069754, 0.04896814553821816, 0.038668484109333524, 0.022885429370830046, 0.02808584185510586, 0.018336187214611874, 0.008891780524831923, 0.009670202785595728, 0.03418742416672614, 0.03760415924791682, 0.016633352370074243, 0.02295200288704439, 0.01457260929456971, 0.015252416756176154, 0.03624936052035373, 0.02708497105695705, 0.013248389198581047, 0.015294117647058824, 0.03653165836401704, 0.020576426727846285, 0.014011008649653298, 0.003197674418604651, 0.012195121951219513, 0.01204018318806323, 0.0036624775583482946, 0.01106551370364942, 0.01672048797990671, 0.022704555190632587, 0.017803710353081988, 0.012194247184563517, 0.015598168288494562, 0.03133719682335265, 0.010284930671948803, 0.04587023835241593, 0.024615606727784595, 0.015806036332427408, 0.027620293647332463, 0.030856149500217298, 0.05964611872146119, 0.04156198406431699, 0.013327601031814273, 0.04070847021854021, 0.01668824629549705, 0.02225880332092757, 0.024716636197440585, 0.021467943138961415, 0.00825615622083423, 0.035553651745555796, 0.029661925523550854, 0.015589080459770114, 0.03964055366330894, 0.008069206164582728, 0.008667850799289521, 0.041500338931987645, 0.01786354831766985, 0.007874579425871572, 0.023177863357580944, 0.01444564824846515, 0.005421642611180306, 0.028372360293061342, 0.0028585721432144644, 0.058004640371229696, 0.03919605178456477, 0.025054784514243974, 0.00463678516228748, 0.018832391713747645, 0.02293644996347699, 0.02569750367107195, 0.017418259650158682, 0.006588370094528788, 0.010410683515221137, 0.02019548656029898, 0.037005101674211394, 0.016933207902163686, 0.015802327251831633, 0.007730962504831852, 0.01566752482530342, 0.014948006932409013, 0.025174114915844457, 0.014399312271652698, 0.006436847375196682, 0.0016481547832318166, 0.03579144462048106, 0.04249945883541381, 0.07479303454182129, 0.03225338841777198, 0.004554135448802703, 0.03299584820453055, 0.03165239910797785, 0.03936667866138899, 0.007356727727506805, 0.04054838241694473, 0.03264504871310164, 0.025674038170251438, 0.01518343625136215, 0.013572973376090685, 0.010961274969351698, 0.013395235558261664, 0.001366218451139714, 0.020498853211009173, 0.02269916333212077, 0.04650996130141895, 0.016422706176365584, 0.006237760208892435, 0.02496413199426112, 0.023135507975283805, 0.016809137274621078, 0.018992932862190812, 0.03303281644428417, 0.00959180729842781, 0.03637042569081404, 0.029026953599771217, 0.017727466894489535, 0.025916835114062953, 0.06719565372792909, 0.020474137931034482, 0.028206801537234427, 0.025110572121557997, 0.054920076257515764, 0.023865498325853104, 0.023809523809523808, 0.08348807313240966, 0.01797607963904605, 0.021680022896393817, 0.033537259526792956, 0.024381472957422323, 0.010271774020971538, 0.019005738987851233, 0.03162618420115393, 0.033753148614609575, 0.042618503712164475, 0.0024941210004988243, 0.010564663023679418, 0.003495007132667618, 0.06058664388437989, 0.003890764939069153, 0.010837579846407808, 0.011785374423541469, 0.021833744378354853, 0.04185039685721158, 0.021587945523036802, 0.0034117305458768875, 0.008291044242727467, 0.010982700452228843, 0.012822413281944856, 0.035467066295582675, 0.03484169437617464, 0.01441893830703013, 0.005986728216964801, 0.0318220823798627, 0.020421278114958943, 0.024232864926871236, 0.03362223550508069, 0.03321217304539947, 0.012998393456988461, 0.027161902046054037, 0.012177650429799427, 0.009141551206970433, 0.012332165791009923, 0.013832265579499126, 0.014886916690523905, 0.012553802008608322, 0.010706482155863074, 0.012858484432565195, 0.011125027628379872, 0.02355721036803666, 0.017018821662940796, 0.03043730931279965, 0.023029866858582222, 0.004427347946000871, 0.034195999713241096, 0.017850502045370024, 0.026292978907830108, 0.019307832422586522, 0.035011409013120366, 0.005554764278592793, 0.011873646478978418, 0.039811307268958616, 0.029809907834101382, 0.002665514011958793, 0.016874541452677916, 0.011863786158916149, 0.007471347744088206, 0.01402272400402704, 0.038631586576792054, 0.03600347021399653, 0.007372456502506636, 0.02336247670918733, 0.01777308098760688, 0.019872300738933927, 0.018059818687986295, 0.02447954055994257, 0.011600758791770027, 0.018730340291678582, 0.01618821497949493, 0.013045659809332665, 0.007921647702722166, 0.018002571795970854, 0.014590187383779145, 0.03689548728502132, 0.006607296753806378, 0.018857101885710187, 0.03767321016166282, 0.12052932761087268, 0.012028233938346298, 0.010749605847785582, 0.023987359954036197, 0.012694748990190421, 0.024414691773466026, 0.019809086341778512, 0.016078093597473444, 0.04540128881077914, 0.024715376855454677, 0.025853449507213255, 0.027868259138617443, 0.0553518798073467, 0.07240930770342535, 0.030169613857813065, 0.01088903216562791, 0.008007435475798956, 0.016794450529390288, 0.024615161196630844, 0.0081673592205187, 0.030978300577190036, 0.023297880037623904, 0.03927820856583811, 0.03312927619733525, 0.02967529209375672, 0.018713701871370187, 0.026926985048628248, 0.010325245224574084, 0.008951589802348897, 0.021787749801601617, 0.020500974518154913, 0.12407180448417562, 0.08889692585895118, 0.0428856857428286, 0.0343032377692198, 0.03644793152639087, 0.015144831642405529, 0.017965786271562523, 0.019120308442835784, 0.007690601197959033, 0.034249044631912896, 0.023685561340470777, 0.014558232931726908, 0.049924682590918874, 0.029905074584255228, 0.03515652856022249, 0.04305297729544481, 0.03667359071699735, 0.019562715765247412, 0.0291500904159132, 0.006568613451377981, 0.013327601031814273, 0.029672529672529674, 0.01583531274742676, 0.018529283534370004, 0.007228532846135515, 0.010231284674688378, 0.0057306590257879654, 0.0058454519532363846, 0.03460108664569631, 0.02778579676674365, 0.0057371480335170226, 0.012178919397697077, 0.0283374866500534, 0.009360599078341013, 0.014244810307802433, 0.029050678087080655, 0.009067542481793518, 0.05265040417769511, 0.008571428571428572, 0.012598085091066158, 0.02916396629941672, 0.021825962910128387, 0.010138858276394092, 0.01675090252707581, 0.02207252400745306, 0.038173385658223334, 0.01712817584927205, 0.03021840315073398, 0.032588454376163874, 0.023250744750417787, 0.07482746095168907, 0.007450390429113833, 0.00749441521942783, 0.014292932938713636, 0.04262389828059529, 0.04579172610556348, 0.21162923759118868, 0.013491327004068812, 0.022440493260682533, 0.018278641335636156, 0.05205362236166572, 0.04556781772872909, 0.02283430854859426, 0.018700293759403883, 0.009540889526542324, 0.01701823382195209, 0.014960629921259842, 0.036737371528537066, 0.039122617763394464, 0.04076617275027105, 0.011766383798046067, 0.014093621917020205, 0.11446298673513051, 0.00993905977945444, 0.04911421575687743, 0.035524616047079086, 0.016889619609894626, 0.018152181966362896, 0.13955637707948243, 0.017080971071376655, 0.018315018315018316, 0.019329529243937233, 0.013536866359447005, 0.07801114444920702, 0.03140460314046031, 0.029304552926881566, 0.03263086335825969, 0.029696531791907513, 0.05668951132300357, 0.0741852487135506, 0.03515680939424316, 0.019652847511117486, 0.1271005411563657, 0.02782918149466192, 0.01302365964836119, 0.016266066371360105, 0.013320919573157631, 0.12106363046768033, 0.029941403458625126, 0.018971542685971045, 0.016461214672279015, 0.04530465949820789, 0.006287510717347814, 0.02644058054318149, 0.020892959358900974, 0.06372759856630825, 0.009603756135733086, 0.010229073620515776, 0.05132944689321769, 0.024042234429621175, 0.018779685787358422, 0.004008876798625528, 0.019995730449014447, 0.057159311784608736, 0.0821566110397946, 0.01561694290976059, 0.00877568493150685, 0.038442336495257114, 0.030131286318961188, 0.014289776766671406, 0.026633856843019468, 0.06609608745684695, 0.040817780310585555, 0.02344817665252104, 0.047104027323182016, 0.025067209184044176, 0.04875950093216693, 0.03255348071832296, 0.028907922912205567, 0.022767953032147206, 0.07010250161278761, 0.04046416999472534, 0.003728133065672498, 0.05606071454141906, 0.013798059647862019, 0.007212925562608194, 0.08236817495144234, 0.01602403605408112, 0.009204035048965466, 0.027325539697339165, 0.05139720558882235, 0.007585800559728973, 0.03405595429910649, 0.025248881835233012, 0.008206665239420537, 0.07331756611481402, 0.006371732676851784, 0.022559091888785115, 0.02190094474663613, 0.03965392934390771, 0.0455787091235464, 0.01435336976320583, 0.015659635323560957, 0.014015016088666428, 0.012765653972329196, 0.02010086981945764, 0.007826475849731663, 0.014981549815498155, 0.0022963760315751706, 0.012695879280325015, 0.09501904693452166, 0.03149376685864256, 0.05690940366972477, 0.007564404481552844, 0.05257487610428787, 0.06339687299207539, 0.021606049693914296, 0.04707306651474149, 0.0585003923806806, 0.013641585295807007, 0.04797997854844476, 0.010296010296010296, 0.09726076129491285, 0.045698523930222154, 0.027851745232097876, 0.010176240690214586, 0.011219368172423975, 0.0034602076124567475, 0.01734573368762917, 0.010688665710186514, 0.020909943038431033, 0.04693862970636565, 0.04339744048044613, 0.023245740687265377, 0.0660969909436167, 0.013704558568955569, 0.03231995277449823, 0.01681890677105988, 0.010343843629619062, 0.008236642314854605, 0.03000071772051963, 0.011652161404013522, 0.01446355328488163, 0.012812016788159929, 0.021967595971391037, 0.010108355755945023, 0.014637296405252206, 0.005472854640980736, 0.036837570012925466, 0.03703436847035089, 0.005841205740246629, 0.027960767091201873, 0.0531504500642949, 0.0076494137832427795, 0.03045500799534816, 0.037715361227739976, 0.01039948361184824, 0.09539426778839298, 0.009757887013939839, 0.03684971098265896, 0.009747007811940085, 0.03514077914596385, 0.04356520497071847, 0.026421022564981436, 0.017062154993189475, 0.026791501620453725, 0.017748514993201174, 0.017656034294848508, 0.06590811507084586, 0.02739824021746906, 0.01772821502609193, 0.020466132556445738, 0.06381762309726292, 0.006521427547656586, 0.012453478385342113, 0.02887646890226426, 0.06955952900130832, 0.022963760315751706, 0.024919671545876473, 0.0091584336914978, 0.03213460427498556, 0.03477690288713911, 0.0975505248875241, 0.04492131616595136, 0.055698555698555696, 0.014699397324709687, 0.015698473558561816, 0.05889930580405067, 0.08539746543778802, 0.02000289897086534, 0.015804905957233783, 0.04042089985486212, 0.0823445318084346, 0.0037116345467523197, 0.03401893103693687, 0.018773193625845886, 0.05331433713257348, 0.01812061309268013, 0.021532976827094475, 0.0035612535612535613, 0.058484114546231654, 0.03982332407209518, 0.052774211952645846, 0.07043069127759681, 0.011317531496903694, 0.03275171624713959, 0.016063396872992075, 0.013381294964028777, 0.04203002144388849, 0.012268618166164442, 0.026082606831499214, 0.04490549950262896, 0.017142044242122484, 0.04193786982248521, 0.022569187509249668, 0.012699145693835142, 0.017943012990741407, 0.02374013789181889, 0.015139612940084268, 0.011389029049232322, 0.006659982812947579, 0.007346123671635404, 0.013662563153774995, 0.02424892703862661, 0.06085714285714286, 0.004029356741977263, 0.028798976036407596, 0.015026349522859991, 0.026294935523377277, 0.017738359201773836, 0.027354099534550664, 0.028988619282800086, 0.01692839648465639, 0.031569965870307165, 0.008142275551746304, 0.013185090157508374, 0.015309028766733124, 0.006707578136149564, 0.026608333931004806, 0.0016457960644007156, 0.022715872447151557, 0.007745822276411103, 0.0272557739205279, 0.05095040731742175, 0.009752599498027967, 0.028371922087467843, 0.026156506701253784, 0.018012199497667743, 0.0020766201217329036, 0.02867973108282077, 0.017274747329940505, 0.029441260744985674, 0.01485361653272101, 0.018236429950654366, 0.026918094141355983, 0.04950777571693537, 0.015479876160990712, 0.019814868382991034, 0.025454545454545455, 0.023169937006733764, 0.044866757162249055, 0.004754937820043892, 0.0070130241877773, 0.004563605248146035, 0.01765301692953263, 0.010833155156439313, 0.02330615484522693, 0.03131703131703132, 0.026956710269567103, 0.048205950991831975, 0.01130390956872345, 0.024484536082474227, 0.02945084145261293, 0.01587869251126529, 0.011692131124022667, 0.032875929102344194, 0.012117301211730122, 0.01540436456996149, 0.02491587312951958, 0.021628313428488203, 0.015014798238648668, 0.06486060345445424, 0.022617589858099835, 0.051594079134642756, 0.017763015380171852, 0.012381906670483825, 0.023316062176165803, 0.017823774615495183, 0.006515188533268181, 0.01011179947304707, 0.003090412534138278, 0.03820855812578523, 0.027641233881883595, 0.021537131743859395, 0.10851442821517635, 0.007666471962616822, 0.03645270513651754, 0.015620094191522762, 0.021075944845323998, 0.008877434135166094, 0.020561685055165497, 0.029600570613409417, 0.009583065150539942, 0.010030090270812437, 0.017272271196158533, 0.02607129996398992, 0.029273581496205278, 0.012677375207087805, 0.001994159960116801, 0.005963929007688438, 0.060521614862450876, 0.028487581418652923, 0.02733926521239954, 0.018292247231153982, 0.003360983981693364, 0.09516627163685987, 0.0024322197582087417, 0.006317300789662599, 0.022148638704930095, 0.022014151954828105, 0.0297328353921287, 0.01841265127329423, 0.015913978494623657, 0.009737934984963482, 0.006171410938825889, 0.006739433008570801, 0.009831359885181199, 0.011196186073389194, 0.027984009137635636, 0.016116324045555477, 0.011830862484481121, 0.014192139737991267, 0.00931139021221308, 0.011422413793103449, 0.018942441307686683, 0.014938174540776214, 0.0007170514842965725, 0.027602974828375287, 0.003485838779956427, 0.02162962962962963, 0.02398563734290844, 0.021436304583182967, 0.013749641936407906, 0.017740096893701908, 0.014411935110081112, 0.020752549188568146, 0.008252601363473269, 0.01805107132374523, 0.010193094537362717, 0.02873110267249409, 0.018691588785046728, 0.0053914168643519516, 0.004962243797195253, 0.08486795146324054, 0.008964071423407794, 0.005829015544041451, 0.011036398187399503, 0.027492908575169103, 0.021170520231213873, 0.03535209255820597, 0.009523117185228264, 0.013026708390946802, 0.05851496121167344, 0.011471431722920804, 0.02288680900848201, 0.017656385125396367, 0.015041902442518445, 0.022217428817946507, 0.008960832490244255, 0.01040590405904059, 0.013060385941741874, 0.018084101968189412, 0.002951763858891289, 0.03422592658272743, 0.02283628033502756, 0.022276692379785162, 0.03531184956577908, 0.021692439862542955, 0.003914178022615251, 0.007113090961345021, 0.024136943131356538, 0.022370881887498202, 0.02308868501529052, 0.03216773174409421, 0.011521739130434782, 0.0033776500179662234, 0.015134044393196888, 0.03506119510439165, 0.009770114942528735, 0.07356190747736831, 0.012598085091066158, 0.008858480374504861, 0.02148772130211308, 0.02610759493670886, 0.07254887918069183, 0.05137085137085137, 0.029350853388559594, 0.03849772052970548, 0.034828722946825284, 0.03084924479908806, 0.008357158566087531, 0.13947687263915615, 0.011286681715575621, 0.0968385075477072, 0.025407958774692242, 0.03621609437222932, 0.011554921540656205, 0.010514018691588784, 0.01810505223987405, 0.005457417779692661, 0.009362492853058891, 0.0076730010756543565, 0.013902752031940682, 0.00655997693194925, 0.033049574361542315, 0.0033576225175025003, 0.0304341226472374, 0.019859726836471022, 0.07098200670936261, 0.02774221084080239, 0.015473474044495152, 0.040455840455840456, 0.03549702998640235, 0.011939658254093086, 0.005661864831935784, 0.011991434689507495, 0.004509340777324458, 0.036442732848381114, 0.009915822513910686, 0.01124235093211897, 0.028348637224894332, 0.048598263839476304, 0.025323910482921083, 0.018268750446014417, 0.022590040491582013, 0.0060472396129766645, 0.0062716262975778545, 0.011388868992192536, 0.03859072393339527, 0.021205030710734134, 0.024819912987661365, 0.006843394323584498, 0.00702710454610641, 0.028030032177332857, 0.0028431302864453762, 0.013393496633720097, 0.009014165116611818, 0.0347461434776097, 0.024254925670389074, 0.021654954825756488, 0.019571560743007616, 0.021793857440840107, 0.00465613311960919, 0.022554744525547444, 0.028004000571510215, 0.01975771560426882, 0.014978601997146932, 0.015999300577023954, 0.0198156347535748, 0.027968036529680364, 0.03083542488347078, 0.009833476887740453, 0.015078236130867709, 0.011827491706332035, 0.011103202846975089, 0.011586325275354026, 0.008934953538241601, 0.013168309707131036, 0.016625044595076705, 0.025247380675203726, 0.009566645248804169, 0.00724858843277888, 0.0051557465091299675, 0.025183705500463723, 0.03895357194192899, 0.009516313680595306, 0.009183004154216166, 0.0007163836951070994, 0.025172930186122797, 0.015645092156022288, 0.009567328287876624, 0.007655981682884946, 0.015856010284979644, 0.011092461504779974, 0.010843027430705155, 0.017180648407734887, 0.0005761198329252485, 0.04217128027681661, 0.009750501864066534, 0.026178384951004937, 0.01519668435977605, 0.012723948811700183, 0.001371544069876561, 0.014305128388527287, 0.02489105546938474, 0.023941202153980497, 0.02296947004608295, 0.02337568058076225, 0.0014519056261343012, 0.012771484234071722, 0.0665218964893232, 0.05339146594239154, 0.008359531294655616, 0.01661534054286328, 0.02820733104238259, 0.016667858931254022, 0.013203714451538015, 0.01617465728584899, 0.036033876637903486, 0.00737294201861131, 0.01801224547913997, 0.008389755666764793, 0.017062634989200864, 0.0034502587694077054, 0.012271259418729818, 0.02744647219428079, 0.004261885516937321, 0.046718493048288234, 0.00756266205704408, 0.04721923214926444, 0.013269258356046478, 0.0638282749306987, 0.004325883201153569, 0.012803089907731923, 0.014254151521630676, 0.009327162691349235, 0.09824228721464517, 0.013553456852425925, 0.017991541824958785, 0.007434412752877261, 0.030211697165410837, 0.011349846527232494, 0.0275, 0.012586712436530072, 0.010127143701951507, 0.03394330821672049, 0.05884041331802526, 0.005097211097356732, 0.05914708193442389, 0.025320995624417187, 0.030536044362292052, 0.02950866638017476, 0.019540897864303356, 0.011910926980838944, 0.04873140228563214, 0.02877594846098783, 0.019471588852696346, 0.03191255227055975, 0.008891137776492699, 0.01199215059233956, 0.019289561799388556, 0.04312629844544738, 0.023694634497659343, 0.006669535283993115, 0.009625053871570177, 0.006343549536707056, 0.009750152346130409, 0.015690749589900865, 0.02021070737475812, 0.09577302513141787, 0.05505395287381634, 0.014079473985134363, 0.016827783745076978, 0.012116432463435618, 0.012790527700628563, 0.07505550383155482, 0.029413859411722813, 0.018939670932358318, 0.03731824367881957, 0.01274888984386191, 0.013964427458474203, 0.011893112532931878, 0.027167712492869367, 0.02180190586196939, 0.008993872306779995, 0.025086256469235194, 0.011506970568709892, 0.02593806921675774, 0.026439017361861536, 0.01893398113746785, 0.032494082203572194, 0.05299971156619556, 0.03739118024832311, 0.02145769258279093, 0.00657002070984789, 0.013728995352163032, 0.024906689635371806, 0.006450225757901527, 0.023442634922953332, 0.012889210716871833, 0.009514747859181731, 0.004603580562659846, 0.011227002752426482, 0.008193091231178033, 0.015193865118612485, 0.01406740931162525, 0.037613870114604764, 0.01484061482547134, 0.029904392207605494, 0.010185185185185186, 0.011663098841071824, 0.008594757198109154, 0.008454810495626823, 0.010272988505747127, 0.00806394062656105, 0.00751556796220743, 0.021088807310786533, 0.027070063694267517, 0.008463028042745464, 0.0019490363098245867, 0.024263173563560583, 0.0036598493003229277, 0.012582213325707749, 0.01321967781550242, 0.014558887440243373, 0.010302546615395777, 0.05852053226498784, 0.04030044778275314, 0.011109518348623853, 0.016739130434782607, 0.010507880910683012, 0.017656385125396367, 0.04010599441380792, 0.008216992421220582, 0.03166341357623075, 0.013797540749213612, 0.025248829039812647, 0.012686353211009175, 0.02998677054240776, 0.009484506226469737, 0.05170320645575948, 0.018085184911788586, 0.02164911006175082, 0.015307603017991875, 0.10540031851744606, 0.008170411438576015, 0.004721367765934616, 0.019091847265221878, 0.014515665421098016, 0.01697118509424424, 0.011354709705063202, 0.017013913921130417, 0.020753765223030914, 0.01298232960692391, 0.01827084703646861, 0.016289991194599354, 0.02778977681785457, 0.04959804766006316, 0.014776904779067252, 0.017715514046401305, 0.01349807170404228, 0.02558022562333836, 0.024095492289442466, 0.04485967718481896, 0.031650174621653086, 0.016096139839766935, 0.014526978674681551, 0.012890539654795717, 0.012654545454545455, 0.01005241617002944, 0.004867921826902427, 0.048091330717088834, 0.021729714120704593, 0.014034829891983246, 0.011278746154972902, 0.012097066280333213, 0.012854221443178498, 0.002819548872180451, 0.014767324592998126, 0.015056098443720594, 0.007270894823986754, 0.026386960017542576, 0.014883720930232559, 0.021019062114952525, 0.010161001788908766, 0.03932826180565523, 0.018619934282584884, 0.03382203512846567, 0.023324454682888202, 0.03723749729378653, 0.00752162467092892, 0.007518796992481203, 0.008902721482339317, 0.005432063469373169, 0.04970634579573127, 0.038353803059685415, 0.02756158514816137, 0.01833599072329323, 0.034316892813554455, 0.009051094890510949, 0.024889143184093836, 0.01620453727043572, 0.00718132854578097, 0.003303411131059246, 0.010777410547492455, 0.01737171100450647, 0.03233687841333716, 0.02505906780267774, 0.010424848268475544, 0.09221179336533639, 0.004842959903140802, 0.00844780724307647, 0.006877799104286628, 0.027451832536578298, 0.019859112709832136, 0.018557448350851758, 0.01914225177175422, 0.005982844373963815, 0.015208034433285509, 0.027586206896551724, 0.05694334461161903, 0.05464678633468442, 0.01594679633867277, 0.013892846964947279, 0.053458891705903656, 0.021689497716894976, 0.008174189814814815, 0.01672288810737099, 0.024802867383512544, 0.008764997485451542, 0.024711579547073065, 0.009671872761140565, 0.06679101800703063, 0.03555715831229715, 0.02203522783997718, 0.08168387837062537, 0.018047697486213564, 0.010938728819618217, 0.025229692285255942, 0.05846285469841723, 0.06640513552068474, 0.04809476238047666, 0.055622905227126866, 0.01688971588062692, 0.006634800599272312, 0.018138970220667, 0.017936576266322283, 0.02791660716835642, 0.020421278114958943, 0.02115052876321908, 0.015025279498682619, 0.007010515773660491, 0.012209473374521919, 0.00946779515134127, 0.03484544934172868, 0.020511720983419097, 0.016465029708640562, 0.007322325915290739, 0.02523995734091717, 0.05181686046511628, 0.03529839883551674, 0.08886669995007489, 0.03379793457066513, 0.03292919147715044, 0.020215827338129495, 0.036667853328586686, 0.02604951560818084, 0.04688060880178046, 0.02174070061394005, 0.023869532987398072, 0.02069607562303065, 0.029027886741316598, 0.033549232224728914, 0.0064873533056345216, 0.0469067673540517, 0.009402813666379559, 0.05235004635903288, 0.014055067031858152, 0.019530680658796092, 0.014380768405237176, 0.005549231644849175, 0.020428934932751726, 0.029740871613663133, 0.03014463697551196, 0.013610315186246419, 0.04509986398453719, 0.0029978586723768737, 0.06613226452905811, 0.06525787965616046, 0.012455644869288145, 0.043173193957184795, 0.021937300822648782, 0.030257724619108643, 0.01245274627529464, 0.015562794064422729, 0.007840598475039562, 0.009997143673236219, 0.006411657559198543, 0.061340021497671086, 0.018662297884464704, 0.04963953139080805, 0.008639154648007996, 0.01482009262557891, 0.016975861327985103, 0.014709047858219129, 0.024041911870245444, 0.022402500744269128, 0.005108281171307288, 0.01384405709776917, 0.010586443259710587, 0.0648248075401108, 0.01581254941421692, 0.011818116307559271, 0.025743582284924734, 0.03260557311117495, 0.11164526081653153, 0.03223195231437192, 0.059687655993724595, 0.019964093357271097, 0.04720142602495544, 0.03032480597872952, 0.029600570613409417, 0.01546654993798789, 0.02604278457465837, 0.010855499640546369, 0.03016743648960739, 0.019077784325279904, 0.01533518329195268, 0.0057089845143795045, 0.02482650067968806, 0.005398013531020584, 0.032836248924577004, 0.047199769053117784, 0.07444364680545586, 0.029443680821818707, 0.011686625306593566, 0.016449066902707088, 0.015394529571817271, 0.009149855907780979, 0.01893993950741754, 0.036507823104951063, 0.026816608996539794, 0.03209362435381964, 0.016836698294927586, 0.026935541951746488, 0.012647312446105202, 0.010824313072439634, 0.033049574361542315, 0.015503322140458669, 0.040264998159735, 0.007652303120356612, 0.00855763604447045, 0.03744699202185007, 0.02916428978893326, 0.1561544478418545, 0.019281771915991685, 0.05339424655578557, 0.023240565350429843, 0.017885590152063723, 0.04280464077250126, 0.012717536813922356, 0.007276736493936053, 0.02305924223326166, 0.007952871870397643, 0.0231034979127681, 0.0006403415154749199, 0.015207742123262752, 0.005824823817057385, 0.020536553619206015, 0.016123253314224293, 0.011220697541452258, 0.004723809523809524, 0.07381826030649687, 0.014079473985134363, 0.11470735011050118, 0.04074961865330137, 0.010617072823143794, 0.011524695776664281, 0.0701345943979629, 0.02622390080524478, 0.026608187134502925, 0.013043478260869565, 0.00597524541186513, 0.006817855604994976, 0.029832506649414132, 0.03451226468910439, 0.0010002857959416976, 0.004445432318292954, 0.005917159763313609, 0.003333574896731647, 0.0485965039529992, 0.014831961591220851, 0.03294030950626382, 0.008508797231035477, 0.0022211076878985454, 0.022235225277940317, 0.01059716454246026, 0.03488622496590338, 0.009361316623886456, 0.00575938566552901, 0.01954680373561138, 0.0035814053434567723, 0.022370056290664523, 0.016028430519292137, 0.002546565774155995, 0.007579585649317837, 0.018350620149416116, 0.020047254242142192, 0.017233981693363844, 0.010748809695570625, 0.011100699199884668, 0.005939602118219551, 0.012698886979905878, 0.04916505411022719, 0.0017831934021844118, 0.04102622061482821, 0.014277514707992538, 0.023431918845549363, 0.006638557459406118, 0.006782659982306104, 0.01370752470961691, 0.005607476635514018, 0.005379195393590423, 0.06530144636975511, 0.02619992782389029, 0.035027672589571804, 0.0391248574686431, 0.00640270827200471, 0.03259205249726577, 0.04466075007157171, 0.03512456546929316, 0.007265992306596381, 0.024161170060223686, 0.007721455637377565, 0.022402527464637036, 0.020745100854210035]	0.000360724334464	0.311490638845	0.026245873792292672	0.02234701249505183	175518;185594;290917;194599;192983;184910;4412850;3195500;185505;174489;185516;302352;195599;189855;703731;180529;178322;186105;188610;188648;296302;196990;352852;529740;190502;194870;290771;180999;196986;194430;350970;634449;191214;196248;4348264;1712722;4452107;195175;196381;4311533;182947;179727;177581;189592;188695;196893;188099;179625;556508;186955;175036;2565100;183045;2391105;192514;189914;178439;193213;193951;189987;198117;3053793;812218;301306;186385;291794;187572;176306;186430;192619;4350035;176321;576975;303224;191434;323862;2017729;367909;183925;193654;183969;20439;311423;173996;195465;4344643;546876;187034;198071;167882;175007;188213;170387;192672;180638;306499;196054;181698;2724175;181828;182491;194896;183267;193174;175261;192404;338372;187511;4412106;358016;362767;188008;2210025;197500;2132002;194449;149614;198426;363400;186255;192444;302683;2341726;1105211;351388;341284;180171;335312;178012;197307;188990;2387797;180119;191361;347226;338069;185753;548503;306261;192711;331476;178352;303866;193037;324153;174911;296558;330458;355905;571081;302865;4358919;295205;325586;174415;728069;174680;192461;110457;149120;179609;194712;370809;1835779;323106;515279;359978;180993;311521;360553;197225;177859;196270;194207;289074;592170;183576;196057;174882;301498;183064;3040024;341930;199091;300036;190964;298536;198626;181003;3392847;4341194;195282;550727;175932;36611;2119695;177740;113581;193230;199692;77514;177820;510843;195449;231704;4435400;360861;311820;173935;196862;273600;176467;517583;561171;334573;189411;194416;329313;326865;181254;4335484;182377;193919;192589;177040;190708;177836;339417;198245;193480;4371300;180442;190361;176332;173917;289734;1769960;194079;305224;293330;193458;175642;299450;181792;192221;4453304;199054;190076;178822;183137;363507;193868;188018;196748;197535;303274;174496;195774;302455;181718;186687;194512;4128381;339180;581014;198450;610754;3265161;1868703;2549971;4397737;296298;186131;345473;181880;188700;291815;176703;289304;538947;578960;190633;184833;4334624;369090;184592;198127;183147;4321090;186381;185059;302746;300208;192291;4201482;131559;194761;198521;311080;311692;4416570;196832;190069;347639;130289;592572;191657;187591;351880;358483;195509;2298935;198783;179796;351975;125624;190691;198176;190191;369182;197120;183487;198324;4451899;193606;192155;367813;189548;299639;336830;173824;295023;186416;175279;178122;189539;185354;345111;4254528;368261;196215;181452;182287;2123717;193846;194733;183656;196242;198945;196802;196581;4373156;361845;199451;191112;300716;188840;191412;187384;302097;303300;179657;301042;523934;297480;194472;195203;195788;4089774;323778;192093;197004;186324;177047;537661;192424;573110;180401;190607;191121;195941;183401;198192;288682;177986;193452;22771;4481195;4456576;198243;186735;179384;1551174;4479443;2388088;4433737;183886;4343184;2170526;642922;194962;185864;197334;4331364;368698;177230;3069023;187894;192099;358858;178642;2762219;4362300;192868;182116;332210;184882;198625;350523;297529;311712;190961;3272764;514282;179576;351163;295456;149699;342774;193125;4296778;192326;183419;346559;188077;290529;4412022;195363;294202;4472551;189998;2170530;179350;193089;365735;174683;189996;197504;182753;3696710;177175;589313;193863;173811;183698;174041;183087;2235671;594227;577710;3825765;2399341;196100;290291;3265556;180556;3709560;183684;303897;294293;199487;174695;1895780;294370;158211;1836848;194112;290281;181111;179637;296052;199245;196526;188098;518287;178991;321290;299419;192542;2320424;175175;176954;2932151;4325509;290405;191038;298031;149313;72420;4396426;174170;3134492;4459940;177930;525142;3910241;175729;176604;147981;587269;183107;329274;181291;298896;199455;130214;4321810;195336;544896;1607319;320376;179124;190325;136044;554338;186633;194201;197661;4372382;696563;185251;184670;301765;360385;120281;347382;176282;194041;190092;189648;183075;183849;199549;4407030;348362;198830;194107;305272;185884;190954;1602805;176833;178474;192282;191531;192536;187050;190965;189292;189679;199318;195457;182075;2434190;176664;290362;183039;183691;194415;4318125;288367;4429536;189782;2816372;189807;230741;189849;2177996;186262;183308;177061;36330;181670;3855886;179356;194384;299741;180193;163494;179549;114929;193343;326337;188234;183970;357111;188165;194889;195714;341953;305841;191913;193268;180366;512682;179807;194899;199497;179107;189647;183006;111446;176039;189916;177884;355817;181573;232273;193407;192767;182122;331850;180523;175704;196212;175685;290852;330989;290900;268183;175635;194457;4446238;189895;174792;185394;174892;195034;184083;176399;183556;180903;176726;1860112;346771;273681;4217963;178627;233103;336866;178018;3686740;198740;462585;267039;190620;184573;	k__Bacteria;p__Firmicutes;c__Clostridia;o__Clostridiales;f__Lachnospiraceae;	657.0
Node88775	0.0	1	[86.0, 95.0, 190.0, 228.0, 362.0, 207.0, 498.0, 214.0, 524.0, 338.0, 547.0, 242.0, 108.0, 42.0, 147.0, 681.0, 559.0, 247.0, 392.0, 221.0, 398.0, 72.0, 610.0, 582.0, 358.0, 1878.0, 645.0, 75.0, 484.0, 468.0, 776.0, 1041.0, 482.0, 133.0, 429.0, 354.0, 143.0, 100.0, 208.0, 95.0, 189.0, 341.0, 113.0, 288.0, 382.0, 239.0, 57.0, 281.0, 261.0, 786.0, 361.0, 183.0, 406.0, 239.0, 448.0, 126.0, 449.0, 261.0, 316.0, 466.0, 290.0, 846.0, 551.0, 293.0, 1162.0, 520.0, 28.0, 420.0, 277.0, 221.0, 581.0, 493.0, 355.0, 485.0, 374.0, 221.0, 168.0, 185.0, 476.0, 606.0, 94.0, 708.0, 334.0, 694.0, 632.0, 223.0, 373.0, 253.0, 168.0, 680.0, 85.0, 390.0, 129.0, 145.0, 256.0, 271.0, 148.0, 61.0, 108.0, 1637.0, 1033.0, 467.0, 534.0, 316.0, 417.0, 3720.0, 257.0, 255.0, 267.0, 627.0, 538.0, 186.0, 227.0, 2361.0, 198.0, 223.0, 477.0, 137.0, 159.0, 173.0, 712.0, 380.0, 324.0, 216.0, 358.0, 207.0, 147.0, 271.0, 71.0, 403.0, 369.0, 276.0, 418.0, 391.0, 367.0, 119.0, 87.0, 252.0, 501.0, 558.0, 1198.0, 482.0, 433.0, 1196.0, 143.0, 671.0, 180.0, 166.0, 340.0, 359.0, 301.0, 689.0, 587.0, 101.0, 196.0, 392.0, 1182.0, 80.0, 452.0, 114.0, 551.0, 282.0, 1118.0, 390.0, 394.0, 1120.0, 207.0, 719.0, 1640.0, 244.0, 344.0, 258.0, 148.0, 200.0, 177.0, 326.0, 598.0, 310.0, 599.0, 165.0, 385.0, 477.0, 934.0, 583.0, 393.0, 287.0, 261.0, 300.0, 262.0, 709.0, 249.0, 266.0, 292.0, 214.0, 981.0, 545.0, 188.0, 90.0, 515.0, 306.0, 410.0, 225.0, 182.0, 1026.0, 319.0, 365.0, 462.0, 456.0, 661.0, 705.0, 185.0, 345.0, 218.0, 1064.0, 126.0, 730.0, 312.0, 162.0, 506.0, 198.0, 275.0, 402.0, 308.0, 551.0, 355.0, 883.0, 191.0, 297.0, 950.0, 545.0, 732.0, 444.0, 155.0, 257.0, 172.0, 203.0, 197.0, 69.0, 608.0, 397.0, 176.0, 150.0, 1320.0, 458.0, 447.0, 456.0, 175.0, 232.0, 245.0, 585.0, 1258.0, 295.0, 468.0, 235.0, 324.0, 122.0, 147.0, 549.0, 487.0, 687.0, 182.0, 361.0, 146.0, 124.0, 278.0, 88.0, 740.0, 568.0, 55.0, 334.0, 888.0, 168.0, 318.0, 937.0, 88.0, 411.0, 180.0, 394.0, 443.0, 309.0, 537.0, 979.0, 537.0, 237.0, 257.0, 183.0, 527.0, 634.0, 561.0, 232.0, 268.0, 920.0, 229.0, 149.0, 256.0, 104.0, 386.0, 375.0, 809.0, 275.0, 315.0, 213.0, 192.0, 147.0, 221.0, 70.0, 572.0, 266.0, 53.0, 854.0, 591.0, 507.0, 239.0, 102.0, 139.0, 365.0, 353.0, 340.0, 466.0, 115.0, 210.0, 195.0, 253.0, 74.0, 483.0, 261.0, 103.0, 275.0, 139.0, 155.0, 104.0, 221.0, 278.0, 275.0, 268.0, 308.0, 443.0, 278.0, 207.0, 288.0, 315.0, 381.0, 102.0, 214.0, 121.0, 58.0, 391.0, 425.0, 272.0, 458.0, 332.0, 638.0, 572.0, 147.0, 202.0, 310.0, 109.0, 304.0, 106.0, 686.0, 58.0, 229.0, 361.0, 498.0, 76.0, 97.0, 278.0, 142.0, 111.0, 341.0, 174.0, 133.0, 264.0, 188.0, 145.0, 167.0, 265.0, 659.0, 247.0, 492.0, 292.0, 228.0, 355.0, 419.0, 249.0, 61.0, 364.0, 374.0, 275.0, 590.0, 85.0, 138.0, 251.0, 113.0, 278.0, 215.0, 441.0, 343.0, 262.0, 124.0, 156.0, 503.0, 253.0, 186.0, 241.0, 185.0, 525.0, 375.0, 107.0, 153.0, 142.0, 225.0, 261.0, 36.0, 157.0, 395.0, 500.0, 27.0, 442.0, 43.0, 115.0, 154.0, 279.0, 181.0, 167.0, 383.0, 1983.0, 344.0, 881.0, 223.0, 279.0, 260.0, 271.0, 216.0, 329.0, 186.0, 420.0, 200.0, 49.0, 149.0, 101.0, 211.0, 519.0, 140.0, 3030.0, 150.0, 109.0, 64.0, 140.0, 127.0, 8.0, 107.0, 52.0, 273.0, 139.0, 310.0, 229.0, 402.0, 232.0, 197.0, 304.0, 136.0, 142.0, 490.0, 214.0, 61.0, 49.0, 162.0, 387.0, 85.0, 90.0, 461.0, 143.0, 117.0, 452.0, 65.0, 339.0, 292.0, 378.0, 150.0, 41.0, 121.0, 271.0, 309.0, 627.0, 228.0, 157.0, 190.0, 835.0, 383.0, 52.0, 482.0, 727.0, 417.0, 809.0, 466.0, 205.0, 434.0, 43.0, 357.0, 48.0, 220.0, 202.0, 329.0, 137.0, 191.0, 455.0, 270.0, 318.0, 600.0, 489.0, 243.0, 343.0, 336.0, 314.0, 225.0, 211.0, 498.0, 551.0, 156.0, 473.0, 95.0, 150.0, 179.0, 430.0, 368.0, 62.0, 358.0, 126.0, 253.0, 244.0, 168.0, 735.0, 150.0, 163.0, 894.0, 446.0, 91.0, 101.0, 273.0, 76.0, 106.0, 266.0, 262.0, 152.0, 232.0, 222.0, 37.0, 91.0, 392.0, 299.0, 261.0, 726.0, 102.0, 251.0, 288.0, 417.0, 240.0, 588.0, 74.0, 283.0, 1048.0, 590.0, 231.0, 953.0, 337.0, 73.0, 734.0, 196.0, 40.0, 718.0, 101.0, 869.0, 188.0, 127.0, 998.0, 446.0, 394.0, 505.0, 68.0, 174.0, 118.0, 271.0, 454.0, 492.0, 659.0, 1237.0, 59.0, 542.0, 229.0, 219.0, 1217.0, 90.0, 998.0, 608.0, 185.0, 298.0, 205.0, 28.0, 405.0, 174.0, 146.0, 172.0, 335.0, 150.0, 216.0, 612.0, 237.0, 553.0, 270.0, 142.0, 427.0, 231.0, 445.0, 422.0, 284.0, 166.0, 571.0, 402.0, 222.0, 69.0, 366.0, 357.0, 119.0, 253.0, 106.0, 203.0, 240.0, 439.0, 190.0, 181.0, 814.0, 130.0, 445.0, 786.0, 189.0, 166.0, 207.0, 120.0, 218.0, 274.0, 457.0, 523.0, 219.0, 434.0, 627.0, 420.0, 222.0, 1665.0, 175.0, 307.0, 212.0, 263.0, 384.0, 108.0, 127.0, 309.0, 674.0, 244.0, 211.0, 388.0, 829.0, 301.0, 103.0, 506.0, 138.0, 67.0, 180.0, 157.0, 458.0, 395.0, 1100.0, 183.0, 115.0, 64.0, 140.0, 275.0, 80.0, 203.0, 129.0, 366.0, 286.0, 633.0, 491.0, 81.0, 197.0, 577.0, 226.0, 237.0, 154.0, 104.0, 397.0, 430.0, 77.0, 129.0, 372.0, 212.0, 351.0, 331.0, 615.0, 372.0, 217.0, 219.0, 247.0, 458.0, 254.0, 292.0, 72.0, 119.0, 218.0, 395.0, 136.0, 97.0, 239.0, 1121.0, 76.0, 134.0, 303.0, 87.0, 138.0, 187.0, 233.0, 139.0, 267.0, 305.0, 745.0, 230.0, 89.0, 511.0, 670.0, 172.0, 547.0, 283.0, 316.0, 152.0, 353.0, 125.0, 156.0, 780.0, 389.0, 414.0, 348.0, 745.0, 255.0, 512.0, 179.0, 1191.0, 630.0, 388.0, 231.0, 264.0, 261.0, 33.0, 376.0, 114.0, 140.0, 349.0, 200.0, 591.0, 313.0, 366.0, 194.0, 250.0, 305.0, 326.0, 45.0, 198.0, 72.0, 219.0, 121.0, 328.0, 38.0, 222.0, 442.0, 51.0, 179.0, 640.0, 130.0, 142.0, 213.0, 395.0, 178.0, 187.0, 964.0, 1828.0, 990.0, 140.0, 305.0, 107.0, 928.0, 275.0, 623.0, 1054.0, 117.0, 417.0, 684.0, 580.0, 508.0, 62.0, 177.0, 236.0, 355.0, 532.0, 286.0, 253.0, 219.0, 610.0, 168.0, 157.0, 450.0, 430.0, 340.0, 537.0, 28.0, 127.0, 424.0, 244.0, 452.0, 406.0, 204.0, 404.0, 385.0, 901.0, 130.0, 581.0, 237.0, 687.0, 343.0, 772.0, 167.0, 441.0, 264.0, 556.0, 557.0, 96.0, 457.0, 1185.0, 236.0, 206.0, 236.0, 189.0, 173.0, 1231.0, 595.0, 229.0, 404.0, 160.0, 358.0, 114.0, 215.0, 1095.0, 335.0, 276.0, 642.0, 1615.0, 381.0, 438.0, 71.0, 125.0, 325.0, 318.0, 83.0, 624.0, 217.0, 631.0, 133.0, 222.0, 196.0, 182.0, 224.0, 204.0, 107.0, 199.0, 115.0, 214.0, 188.0, 593.0, 477.0, 370.0, 915.0, 310.0, 216.0, 549.0, 171.0, 103.0, 475.0, 172.0, 244.0, 246.0, 860.0, 162.0, 59.0, 665.0, 135.0, 162.0, 701.0, 395.0, 367.0, 135.0, 72.0, 180.0, 139.0, 236.0, 175.0, 129.0, 112.0, 315.0, 188.0, 228.0, 68.0, 255.0, 102.0, 393.0, 508.0, 707.0, 83.0, 91.0, 926.0, 526.0, 128.0, 314.0, 333.0, 397.0, 223.0, 229.0, 153.0, 347.0, 904.0, 131.0, 520.0, 177.0, 243.0, 95.0, 430.0, 255.0, 514.0, 467.0, 188.0, 118.0, 153.0, 365.0, 198.0, 133.0, 276.0, 265.0, 157.0, 1061.0, 451.0, 317.0, 251.0, 272.0, 83.0, 238.0, 808.0, 438.0, 429.0, 166.0, 50.0, 41.0, 44.0, 282.0, 730.0, 150.0, 401.0, 101.0, 987.0, 388.0, 168.0, 226.0, 364.0, 45.0, 232.0, 181.0, 387.0, 261.0, 225.0, 845.0, 416.0, 60.0, 97.0, 266.0, 297.0, 270.0, 205.0, 146.0, 175.0, 754.0, 707.0, 324.0, 67.0, 229.0, 310.0, 161.0, 459.0, 330.0, 367.0, 452.0, 501.0, 231.0, 272.0, 126.0, 671.0, 136.0, 88.0, 257.0, 444.0, 129.0, 1097.0, 125.0, 36.0, 250.0, 448.0, 145.0, 134.0, 333.0, 246.0, 619.0, 961.0, 1169.0, 832.0, 319.0, 409.0, 851.0, 101.0, 204.0, 266.0, 169.0, 75.0, 252.0, 173.0, 266.0, 563.0, 199.0, 202.0, 43.0, 205.0, 217.0, 61.0, 236.0, 469.0, 70.0, 399.0, 589.0, 761.0, 167.0, 406.0, 857.0, 538.0, 529.0, 181.0, 162.0, 249.0, 257.0, 29.0, 206.0, 283.0, 228.0, 417.0, 253.0, 235.0, 420.0, 78.0, 1124.0, 184.0, 177.0, 115.0, 175.0, 379.0, 967.0, 43.0, 151.0, 447.0, 266.0, 290.0, 174.0, 120.0, 623.0, 1535.0, 209.0, 299.0, 79.0, 386.0, 187.0, 239.0, 93.0, 354.0, 93.0, 319.0, 197.0, 203.0, 413.0, 507.0, 295.0, 519.0, 398.0, 70.0, 99.0, 133.0, 251.0, 155.0, 324.0, 172.0, 589.0, 299.0, 470.0, 1021.0, 1959.0, 655.0, 327.0, 466.0, 141.0, 335.0, 243.0, 1341.0, 155.0, 309.0, 1041.0, 216.0, 207.0, 315.0, 1153.0, 159.0, 138.0, 248.0, 361.0, 139.0, 130.0, 229.0, 433.0, 1472.0, 1493.0, 580.0, 36.0, 453.0, 330.0, 121.0, 1063.0, 202.0, 147.0, 442.0, 168.0, 329.0, 194.0, 141.0, 765.0, 515.0, 815.0, 392.0, 63.0, 173.0, 697.0, 100.0, 337.0, 745.0, 285.0, 153.0, 906.0, 177.0, 657.0, 359.0, 238.0, 236.0, 200.0, 199.0, 165.0, 366.0, 391.0, 304.0, 198.0, 166.0, 186.0, 774.0, 1309.0, 530.0, 119.0, 948.0, 1007.0, 179.0, 419.0, 102.0, 161.0, 506.0, 900.0, 818.0, 701.0, 89.0, 312.0, 316.0, 709.0, 201.0, 814.0, 235.0, 229.0, 116.0, 450.0, 495.0, 429.0, 79.0, 177.0, 88.0, 977.0, 299.0, 725.0, 623.0, 318.0, 273.0, 442.0, 274.0, 131.0, 241.0, 1346.0, 215.0, 300.0, 274.0, 156.0, 78.0, 323.0, 661.0, 266.0, 217.0, 317.0, 68.0, 340.0, 458.0, 510.0, 398.0, 1056.0, 197.0, 296.0, 398.0, 897.0, 205.0, 156.0, 327.0, 238.0, 204.0, 840.0, 732.0, 486.0, 316.0, 455.0, 106.0, 601.0, 719.0, 140.0, 1194.0, 321.0, 548.0, 117.0, 216.0, 408.0, 124.0, 170.0, 366.0, 198.0, 247.0, 455.0, 508.0, 343.0, 403.0, 285.0, 368.0, 525.0, 264.0, 189.0, 1243.0, 1039.0, 514.0, 110.0, 113.0, 373.0, 82.0, 264.0, 88.0, 879.0, 302.0, 424.0, 296.0, 588.0, 2344.0, 97.0, 429.0, 192.0, 404.0, 179.0, 361.0, 420.0, 581.0, 415.0, 173.0, 546.0, 324.0, 555.0, 542.0, 217.0, 229.0, 181.0, 534.0, 466.0, 142.0, 141.0, 190.0, 333.0, 254.0, 398.0, 145.0, 537.0, 232.0, 155.0, 595.0, 289.0, 328.0, 333.0, 393.0, 211.0, 1509.0, 288.0, 1591.0, 390.0, 431.0, 410.0, 99.0, 117.0, 453.0, 1459.0, 197.0, 1224.0, 412.0, 189.0, 191.0, 547.0, 384.0, 526.0, 460.0, 609.0, 324.0, 237.0, 991.0, 708.0, 333.0, 142.0, 185.0, 183.0, 82.0, 219.0, 361.0, 298.0, 43.0, 125.0, 287.0, 152.0, 514.0, 201.0, 117.0, 746.0, 941.0, 651.0, 208.0, 244.0, 207.0, 162.0, 411.0, 332.0, 190.0, 170.0, 141.0, 461.0, 429.0, 366.0, 441.0, 340.0, 529.0, 193.0, 130.0, 306.0, 308.0, 298.0, 421.0, 169.0, 269.0, 560.0, 582.0, 394.0, 491.0, 542.0, 232.0, 444.0, 198.0, 1090.0, 803.0, 152.0, 746.0, 477.0, 287.0, 385.0, 320.0, 574.0, 164.0, 43.0, 528.0, 359.0, 780.0, 367.0, 180.0, 478.0, 396.0, 573.0, 359.0, 648.0, 251.0, 326.0, 105.0, 169.0, 421.0, 652.0, 443.0, 328.0, 293.0, 136.0, 414.0, 450.0, 216.0, 1470.0, 853.0, 337.0, 173.0, 264.0, 203.0, 438.0, 878.0, 265.0, 279.0, 580.0, 381.0, 199.0, 259.0, 298.0, 178.0, 365.0, 364.0, 328.0, 156.0, 383.0, 157.0, 122.0, 795.0, 806.0, 312.0, 224.0, 436.0, 173.0, 310.0, 153.0, 165.0, 90.0, 662.0, 239.0, 427.0, 314.0, 358.0, 605.0, 248.0, 566.0, 135.0, 839.0, 439.0, 270.0, 1198.0, 622.0, 543.0, 166.0, 547.0, 169.0, 293.0, 378.0, 440.0, 747.0, 112.0, 145.0, 311.0, 282.0, 254.0, 261.0, 82.0, 276.0, 590.0, 457.0, 379.0, 251.0, 599.0, 196.0, 119.0, 79.0, 293.0, 130.0, 393.0, 274.0, 228.0, 390.0, 332.0, 84.0, 428.0, 279.0, 294.0, 1044.0, 457.0, 545.0, 65.0, 136.0, 121.0, 326.0, 713.0, 297.0, 215.0, 816.0, 86.0, 225.0, 916.0, 484.0, 334.0, 221.0, 403.0, 302.0, 189.0, 352.0, 189.0, 322.0, 549.0, 485.0, 158.0, 211.0, 646.0, 555.0, 318.0, 310.0, 432.0, 213.0, 182.0, 500.0, 376.0, 520.0, 45.0, 418.0, 1030.0, 445.0, 309.0, 244.0, 153.0, 354.0, 374.0, 578.0, 752.0, 224.0, 367.0, 273.0, 106.0, 430.0, 214.0, 431.0, 103.0, 234.0, 427.0, 149.0, 190.0, 295.0, 178.0, 313.0, 241.0, 293.0, 70.0, 434.0, 602.0, 149.0, 506.0, 276.0, 246.0, 182.0, 40.0, 487.0, 258.0, 321.0, 117.0, 635.0, 632.0, 454.0, 981.0, 806.0, 830.0, 267.0, 253.0, 259.0, 489.0, 301.0, 318.0, 179.0, 168.0, 218.0, 200.0, 34.0, 170.0, 367.0, 500.0, 560.0, 50.0, 1046.0, 322.0, 251.0, 95.0, 461.0, 413.0, 356.0, 429.0, 205.0, 552.0, 323.0, 325.0, 392.0, 580.0, 464.0, 357.0, 186.0, 164.0, 500.0, 401.0, 319.0, 729.0, 107.0, 222.0, 393.0, 201.0, 380.0, 869.0, 413.0, 467.0, 421.0, 223.0, 284.0, 494.0, 341.0, 299.0, 176.0, 208.0, 331.0, 166.0, 421.0, 325.0, 597.0, 261.0, 52.0, 112.0, 91.0, 99.0, 156.0, 958.0, 215.0, 260.0, 352.0, 392.0, 128.0, 72.0, 316.0, 349.0, 170.0, 235.0, 433.0, 167.0, 380.0, 581.0, 755.0, 698.0, 224.0, 299.0, 165.0, 166.0, 330.0, 332.0, 475.0, 180.0, 150.0, 1574.0, 382.0, 431.0, 252.0, 293.0, 186.0, 698.0, 273.0, 482.0, 146.0, 463.0, 441.0, 143.0, 94.0, 375.0, 506.0, 888.0, 161.0, 769.0, 167.0, 778.0, 136.0, 425.0, 252.0, 191.0, 489.0, 378.0, 549.0, 196.0, 280.0, 381.0, 126.0, 422.0, 785.0, 138.0, 399.0, 185.0, 278.0, 892.0, 680.0, 627.0, 1545.0, 85.0, 145.0, 151.0, 148.0, 1280.0, 139.0, 173.0, 1392.0, 559.0, 307.0, 172.0, 429.0, 524.0, 150.0, 49.0, 96.0, 266.0, 328.0, 147.0, 585.0, 342.0, 396.0, 686.0, 669.0, 573.0, 850.0, 264.0, 122.0, 517.0, 371.0, 827.0, 1237.0, 268.0, 539.0, 646.0, 677.0, 579.0, 509.0, 396.0, 249.0, 497.0, 410.0, 1554.0, 154.0, 380.0, 918.0, 265.0, 181.0, 386.0, 480.0, 278.0, 207.0, 209.0, 313.0, 152.0, 89.0, 74.0, 102.0, 161.0, 591.0, 296.0, 421.0, 149.0, 535.0, 674.0, 475.0, 191.0, 587.0, 145.0, 383.0, 630.0, 482.0, 404.0, 295.0, 262.0, 617.0, 368.0, 779.0, 571.0, 639.0, 765.0, 266.0, 110.0, 702.0, 1030.0, 318.0, 628.0, 107.0, 399.0, 546.0, 842.0, 92.0, 222.0, 303.0, 110.0, 136.0, 118.0, 555.0, 424.0, 311.0, 153.0, 141.0, 315.0, 257.0, 398.0, 275.0, 258.0, 282.0, 386.0, 352.0, 415.0, 192.0, 119.0, 902.0, 937.0, 123.0, 338.0, 108.0, 1296.0, 273.0, 438.0, 618.0, 859.0, 440.0, 245.0, 227.0, 262.0, 774.0, 606.0, 258.0, 669.0, 752.0, 526.0, 297.0, 184.0, 1028.0, 263.0, 425.0, 391.0, 204.0, 2455.0, 71.0, 1377.0, 1422.0, 253.0, 2115.0, 216.0, 283.0, 346.0, 78.0, 746.0, 266.0, 354.0, 252.0, 131.0, 437.0, 430.0, 240.0, 465.0, 776.0, 421.0, 488.0, 573.0, 386.0, 186.0, 79.0, 425.0, 84.0, 498.0, 647.0, 1506.0, 127.0, 589.0, 376.0, 62.0, 308.0, 136.0, 872.0, 289.0, 3065.0, 526.0, 154.0, 373.0, 599.0, 212.0, 290.0, 88.0, 382.0, 126.0, 362.0, 665.0, 682.0, 316.0, 141.0, 423.0, 432.0, 307.0, 393.0, 277.0, 317.0, 429.0, 139.0, 402.0, 405.0, 281.0, 243.0, 201.0, 323.0, 270.0, 89.0, 190.0, 694.0, 491.0, 332.0, 626.0, 540.0, 334.0, 661.0, 219.0, 381.0, 298.0, 230.0, 258.0, 255.0, 562.0, 984.0, 236.0, 900.0, 1203.0, 299.0, 230.0, 209.0, 477.0, 137.0, 540.0, 321.0, 47.0, 186.0, 398.0, 839.0, 127.0, 344.0, 854.0, 415.0, 138.0, 286.0, 60.0, 152.0, 471.0, 198.0, 377.0, 105.0, 188.0, 124.0, 155.0, 360.0, 601.0, 204.0, 266.0, 734.0, 744.0, 482.0, 402.0, 167.0, 278.0, 258.0, 226.0, 660.0, 1051.0, 426.0, 126.0, 470.0, 455.0, 338.0, 174.0, 240.0, 471.0, 185.0, 68.0, 94.0, 398.0, 350.0, 317.0, 203.0, 191.0, 345.0, 142.0, 386.0, 476.0, 334.0, 568.0, 362.0, 92.0, 702.0, 254.0, 159.0, 314.0, 484.0, 149.0, 212.0, 216.0, 157.0, 93.0, 215.0, 723.0, 41.0, 38.0, 136.0, 422.0, 176.0, 151.0, 128.0, 240.0, 242.0, 513.0, 413.0, 239.0, 108.0, 695.0, 420.0, 530.0, 1013.0, 212.0, 895.0, 127.0, 343.0, 502.0, 601.0, 659.0, 376.0, 260.0, 467.0, 186.0, 69.0, 281.0, 866.0, 282.0, 271.0, 181.0, 796.0, 378.0, 235.0, 108.0, 86.0, 261.0, 138.0, 148.0, 268.0, 201.0, 466.0, 131.0, 474.0, 286.0, 502.0, 191.0, 226.0, 190.0, 177.0, 280.0, 589.0, 356.0, 590.0, 758.0, 389.0, 586.0, 168.0, 338.0, 670.0, 205.0, 307.0, 104.0, 191.0, 428.0, 229.0, 1750.0, 167.0, 338.0, 1154.0, 197.0, 80.0, 198.0, 279.0, 71.0, 228.0, 177.0, 462.0, 195.0, 339.0, 92.0, 155.0, 246.0, 404.0, 273.0, 499.0, 126.0, 504.0, 34.0, 334.0, 243.0, 311.0, 376.0, 500.0, 522.0, 217.0, 184.0, 698.0, 332.0, 479.0, 136.0, 134.0, 315.0, 1937.0, 588.0, 433.0, 464.0, 317.0, 72.0, 988.0, 312.0, 385.0, 279.0, 216.0, 575.0, 364.0, 431.0, 179.0, 54.0, 272.0, 601.0, 352.0, 302.0, 258.0, 158.0, 544.0, 179.0, 757.0, 83.0, 1685.0, 1010.0, 252.0, 140.0, 148.0, 344.0, 1403.0, 311.0, 322.0, 432.0, 232.0, 248.0, 242.0, 217.0, 315.0, 125.0, 273.0, 244.0, 434.0, 472.0, 659.0, 198.0, 67.0, 228.0, 441.0, 205.0, 703.0, 511.0, 63.0, 272.0, 414.0, 440.0, 1346.0, 761.0, 78.0, 531.0, 682.0, 446.0, 619.0, 83.0, 745.0, 311.0, 172.0, 106.0, 85.0, 189.0, 469.0, 294.0, 227.0, 374.0, 216.0, 224.0, 144.0, 312.0, 65.0, 210.0, 106.0, 156.0, 538.0, 376.0, 205.0, 437.0, 176.0, 189.0, 249.0, 224.0, 119.0, 181.0, 290.0, 295.0, 183.0, 251.0, 169.0, 724.0, 354.0, 211.0, 296.0, 243.0, 35.0, 56.0, 345.0, 387.0, 237.0, 130.0, 157.0, 95.0, 1176.0, 335.0, 533.0, 130.0, 340.0, 144.0, 506.0, 535.0, 210.0, 84.0, 430.0, 300.0, 271.0, 155.0, 176.0, 987.0, 146.0, 317.0, 136.0, 139.0, 158.0, 131.0, 191.0, 255.0, 211.0, 160.0, 565.0, 558.0, 229.0, 413.0, 242.0, 1388.0, 379.0, 385.0, 44.0, 530.0, 359.0, 206.0, 218.0, 219.0, 310.0, 282.0, 122.0, 99.0, 1962.0, 620.0, 513.0, 156.0, 128.0, 44.0, 447.0, 261.0, 820.0, 254.0, 809.0, 34.0, 90.0, 232.0, 204.0, 174.0, 287.0, 292.0, 254.0, 443.0, 252.0, 497.0, 899.0, 254.0, 187.0, 188.0, 96.0, 472.0, 588.0, 560.0, 280.0, 920.0, 246.0, 347.0, 466.0, 91.0, 114.0, 219.0, 64.0, 737.0, 296.0, 207.0, 319.0, 311.0, 101.0, 249.0, 485.0, 242.0, 958.0, 470.0, 83.0, 107.0, 218.0, 618.0, 261.0, 368.0, 186.0, 236.0, 289.0, 212.0, 841.0, 109.0, 160.0, 239.0, 263.0, 614.0, 222.0, 117.0, 185.0, 351.0, 614.0, 419.0, 1041.0, 620.0, 162.0, 550.0, 188.0, 72.0, 575.0, 134.0, 198.0, 574.0, 82.0, 278.0, 802.0, 225.0, 428.0, 210.0, 385.0, 381.0, 257.0, 522.0, 252.0, 1462.0, 687.0, 169.0, 208.0, 67.0, 483.0, 130.0, 51.0, 387.0, 224.0, 199.0, 217.0, 161.0, 288.0, 725.0, 172.0, 600.0, 352.0, 481.0, 78.0, 1549.0, 181.0, 831.0, 77.0, 1308.0, 141.0, 216.0, 524.0, 509.0, 89.0, 192.0, 98.0, 92.0, 187.0, 192.0, 593.0, 452.0, 774.0, 547.0, 1046.0, 398.0, 524.0, 387.0, 140.0, 850.0, 210.0, 302.0, 102.0, 401.0, 279.0, 548.0, 172.0, 254.0, 100.0, 979.0, 61.0, 25.0, 429.0, 966.0, 282.0, 392.0, 360.0, 579.0, 612.0, 532.0, 649.0, 325.0, 199.0, 1197.0, 306.0, 815.0, 225.0, 669.0, 912.0, 534.0, 171.0, 591.0, 1222.0, 193.0, 1369.0, 308.0, 446.0, 603.0, 486.0, 529.0, 199.0, 67.0, 57.0, 163.0, 297.0, 857.0, 204.0, 314.0, 393.0, 122.0, 307.0, 131.0, 1040.0, 762.0, 317.0, 251.0, 247.0, 219.0, 131.0, 456.0, 397.0, 338.0, 409.0, 309.0, 145.0, 255.0, 427.0, 139.0, 121.0, 246.0, 349.0, 511.0, 153.0, 138.0, 1278.0, 48.0, 297.0, 390.0, 438.0, 624.0, 850.0, 1013.0, 406.0, 715.0, 532.0, 946.0, 468.0, 407.0, 110.0, 369.0, 406.0, 129.0, 531.0, 298.0, 142.0, 265.0, 166.0, 138.0, 494.0, 229.0, 325.0, 520.0, 102.0, 188.0, 759.0, 588.0, 384.0, 738.0, 323.0, 121.0, 380.0, 330.0, 224.0, 200.0, 327.0, 514.0, 490.0, 176.0, 122.0, 256.0, 91.0, 309.0, 112.0, 214.0, 603.0, 470.0, 92.0, 253.0, 393.0, 538.0, 275.0, 207.0, 239.0, 253.0, 415.0, 96.0, 250.0, 843.0, 165.0, 833.0, 353.0, 788.0, 297.0, 154.0, 223.0, 214.0, 472.0, 189.0, 416.0, 212.0, 179.0, 340.0, 196.0, 322.0, 93.0, 191.0, 384.0, 159.0, 267.0, 119.0, 179.0, 499.0, 543.0, 165.0, 218.0, 592.0, 168.0, 182.0, 142.0, 228.0, 410.0, 713.0, 129.0, 152.0, 565.0, 491.0, 140.0, 210.0, 324.0, 534.0, 1021.0, 593.0, 608.0, 465.0, 225.0, 413.0, 533.0, 314.0, 494.0, 197.0, 315.0, 772.0, 536.0, 188.0, 537.0, 153.0, 532.0, 859.0, 765.0, 1156.0, 192.0, 357.0, 111.0, 240.0, 389.0, 377.0, 678.0, 796.0, 390.0, 125.0, 231.0, 277.0, 179.0, 246.0, 1065.0, 208.0, 1623.0, 603.0, 132.0, 555.0, 355.0, 211.0, 1405.0, 447.0, 1126.0, 1236.0, 290.0, 277.0, 70.0, 504.0, 58.0, 422.0, 281.0, 214.0, 736.0, 76.0, 238.0, 995.0, 252.0, 251.0, 593.0, 187.0, 64.0, 534.0, 229.0, 478.0, 1295.0, 92.0, 1036.0, 234.0, 201.0, 2.0, 197.0, 81.0, 87.0, 375.0, 804.0, 1161.0, 328.0, 49.0, 232.0, 167.0, 425.0, 397.0, 110.0, 440.0, 276.0, 1322.0, 466.0, 165.0, 803.0, 234.0, 312.0, 136.0, 145.0, 478.0, 78.0, 279.0, 445.0, 50.0, 990.0, 258.0, 116.0, 715.0, 724.0, 269.0, 76.0, 84.0, 452.0, 494.0, 794.0, 302.0, 294.0, 473.0, 257.0, 616.0, 1317.0, 568.0, 218.0, 546.0, 107.0]	0.027	[0.0062031159838430465, 0.007012105107764984, 0.013832265579499126, 0.01682036149022501, 0.02702702702702703, 0.015210522448379749, 0.036218181818181816, 0.01603717026378897, 0.03831809872029251, 0.025758268556622468, 0.03936384571099597, 0.017977861971621722, 0.00793767455534323, 0.0031067386641023746, 0.0106544901065449, 0.0487927204986745, 0.04019558495721579, 0.018087287639132983, 0.028203467875386717, 0.01595207160386892, 0.028457028457028456, 0.0051351544112402826, 0.043784094171691074, 0.04250967789058505, 0.025670443137817297, 0.13394194422651737, 0.04666473737519896, 0.00551024906325766, 0.035452680925871664, 0.03354598236685542, 0.05606126282329143, 0.07418228461483646, 0.0343892694063927, 0.00946753986332574, 0.030649424876759306, 0.02523524379811805, 0.010226703854680684, 0.007110352673492605, 0.015032160150321602, 0.006844873549967577, 0.013548387096774193, 0.024315459212778095, 0.008089919816723941, 0.020569959288622243, 0.02721185354039037, 0.017153520419148784, 0.004114038253338145, 0.020110212552780362, 0.018680217578013168, 0.05698955916473318, 0.026644032769946122, 0.01323019086176981, 0.02895243528488911, 0.01739067161464018, 0.03194751479711902, 0.009013520280420632, 0.031943653955606145, 0.01858577227088229, 0.022561759246037413, 0.03331426937374893, 0.020764714306172133, 0.06023495906016376, 0.03966882649388049, 0.020904680365296805, 0.08295259851513422, 0.037060793956239756, 0.0019904741593801093, 0.029906009683850755, 0.020108892921960074, 0.015802645691812656, 0.04276146316331788, 0.035141492622424976, 0.025438910784664995, 0.03493229616825123, 0.029179995318717327, 0.015991316931982635, 0.01218009135068513, 0.013228459063282088, 0.03413165065251685, 0.04359712230215827, 0.006727259715164961, 0.05054976438669142, 0.023887855814618796, 0.049479538000855555, 0.04606078274178267, 0.016033937302272074, 0.027038782167451977, 0.01808951808951809, 0.011984591239834499, 0.04893142404835576, 0.006132756132756133, 0.028515025224830008, 0.009253945480631277, 0.010867121337030652, 0.01854400579500181, 0.019878236631702486, 0.010614645341748547, 0.004344729344729344, 0.007880335643925575, 0.11761747377496767, 0.07391242129364625, 0.03346231011751218, 0.03828505878979065, 0.02292845740821361, 0.029781459791458364, 0.2660753880266075, 0.018494530800230283, 0.018318965517241378, 0.01908778953388619, 0.04483054483054483, 0.03877477477477478, 0.013326646127391274, 0.016352110646880854, 0.17007635787350525, 0.014395812127381126, 0.016184048189273534, 0.034222987516142916, 0.009922503078148764, 0.011370137299771167, 0.012353613253356184, 0.05132271318388236, 0.027336162865980864, 0.023167679656775117, 0.015417558886509636, 0.02555682467161622, 0.014830204900415532, 0.010629067245119306, 0.01939315872334335, 0.005192335819804008, 0.02917119073470865, 0.026844172850283718, 0.01991198326239088, 0.02996415770609319, 0.028399186519465425, 0.02654227236566139, 0.00878293601003764, 0.006287944492627927, 0.018332605848974247, 0.03584973166368515, 0.040792455588858835, 0.08812711490363395, 0.03433292969584728, 0.030906495360456816, 0.08676097207109176, 0.0101888136800855, 0.04786361366716599, 0.012870933142652842, 0.011825888722661538, 0.02436926605504587, 0.025642857142857144, 0.021835328255350017, 0.04936944683290341, 0.041800185145624155, 0.007233920641741871, 0.01393232868922377, 0.028148786442625306, 0.0847615632843313, 0.005706948209444999, 0.0321570859419465, 0.008105802047781569, 0.04041960093896713, 0.02010838562464347, 0.08248487531356058, 0.028136498088161026, 0.028249802824980283, 0.0809073177779383, 0.014948006932409013, 0.051276565397232916, 0.11790079079798706, 0.017416131334760884, 0.024527629233511587, 0.019116775340841732, 0.010671281274785492, 0.01437297879985627, 0.012935759701819776, 0.023417857912506286, 0.042839744967404544, 0.022268515192874073, 0.042767385406254466, 0.011948729089724093, 0.027767760548142804, 0.03422544306522207, 0.0683848294040123, 0.04178911905956562, 0.028224648089629416, 0.02047805922226186, 0.018928131119007905, 0.021448487881604347, 0.01876656399971349, 0.05090099791801278, 0.018233743409490334, 0.018953968932592276, 0.020987565586142457, 0.01537025066436831, 0.07021687781833799, 0.03883149269682935, 0.013394129381590196, 0.006398407507464809, 0.03666002277904328, 0.02187432983058117, 0.029988297249853715, 0.01607142857142857, 0.01315504156125768, 0.07360114777618365, 0.02299099099099099, 0.026140514216142663, 0.03310878601117959, 0.032850659174411066, 0.047746316093614564, 0.05026379580778554, 0.013262599469496022, 0.02553663952627683, 0.01560486757337151, 0.07591324200913242, 0.009120521172638436, 0.052254831782390834, 0.022667829119442023, 0.011552449547172503, 0.036650731565985806, 0.014612546125461255, 0.01981125279158562, 0.029094593616559312, 0.022315606433850166, 0.03929539295392954, 0.025995899238429994, 0.0630624196543351, 0.013897984428436296, 0.021299483648881238, 0.06809059633027523, 0.03923968608251134, 0.05271496471266023, 0.03176420088710831, 0.011019479596189393, 0.018316584705295416, 0.012260317912894718, 0.014790528233151185, 0.014212538777865954, 0.004908935685828116, 0.04381666186220813, 0.028422107674684994, 0.012707581227436824, 0.01070129128914889, 0.0947867298578199, 0.03267460940286795, 0.0323819182845552, 0.03267177760263667, 0.012496429591545273, 0.01662724862036838, 0.017897582000146104, 0.04192045861698316, 0.09097483367081284, 0.02158326016973954, 0.03413068844807468, 0.01687612208258528, 0.02339857008738355, 0.008748655432054499, 0.010512013729977118, 0.039445322603822386, 0.03495298930596426, 0.04917680744452398, 0.012980529206190713, 0.025736080416339915, 0.010468201046820105, 0.008942737631616904, 0.02009251228678809, 0.006295157021246155, 0.05369322304455086, 0.04188790560471976, 0.003928571428571429, 0.023804433041123226, 0.06474662777980314, 0.012140482728718023, 0.022872761274545062, 0.06874037121267698, 0.006278090889634016, 0.029508902929350947, 0.012888443362451669, 0.028306631223507437, 0.03179730117714614, 0.024279091694822032, 0.038711072664359865, 0.07084448947101817, 0.03897800682296581, 0.017068779258192293, 0.018688190808609655, 0.013679174764538796, 0.03905150055576139, 0.04583905719036946, 0.0405757268913641, 0.016541889483065952, 0.019111459744705128, 0.06916253195008269, 0.01641694745143021, 0.010685599541021228, 0.01836441893830703, 0.00744292564231017, 0.02777977689816481, 0.026829791800815624, 0.05823495536999712, 0.019717501971750196, 0.022524132999642475, 0.015246957766642807, 0.013910019560965008, 0.010467848750267038, 0.0161090458488228, 0.005018640665328362, 0.040968342644320296, 0.01894182154810226, 0.0037738536029621192, 0.061434429177756995, 0.04211801596351197, 0.03654580840481511, 0.01728252223588112, 0.007333381263929829, 0.010028136498088161, 0.02623445698267807, 0.02546530082239215, 0.024322197582087417, 0.03353965740607456, 0.00826802789560716, 0.014994644769725098, 0.014067234165344106, 0.018214542836573075, 0.005316091954022988, 0.03456419063975955, 0.019662498116618955, 0.007403680276020701, 0.019865636061547353, 0.009917945058865502, 0.01103124332787702, 0.007476098051901373, 0.015804905957233783, 0.01987986270022883, 0.019676588437321122, 0.01926117579416415, 0.0223463687150838, 0.031895744834041326, 0.01979633981343018, 0.014908174288800865, 0.02069857697283312, 0.022569320054452963, 0.027376589782280664, 0.007598897414884899, 0.015333906563485239, 0.008926595352268536, 0.004282339043118724, 0.028392999782150898, 0.03030086981320405, 0.019409162266305124, 0.032688601812861325, 0.023978044200491117, 0.04560400285918513, 0.04105066743218028, 0.010581629714943853, 0.014456451728333214, 0.022215852085423534, 0.007778491400842075, 0.021839080459770115, 0.007623705408515535, 0.04962025316455696, 0.0041916600419166, 0.01637117529310838, 0.02583184257602862, 0.03572965992251399, 0.00542469664525339, 0.006996033177064551, 0.02039169661849923, 0.010170462684429164, 0.008026610745534745, 0.0245606453471622, 0.012553206839333381, 0.01077271990928236, 0.019301067407515717, 0.013461263067449521, 0.010516391064693936, 0.012134864118587415, 0.019179271911413477, 0.04713539804019741, 0.017890772128060263, 0.03620575465449996, 0.020948418107468253, 0.016613232293791896, 0.0256243684134546, 0.02999928402663421, 0.017877656519241815, 0.004410063620589937, 0.026772580170638424, 0.026833118094418136, 0.019634442381836356, 0.04204974698881049, 0.006062335068825334, 0.010207855610622088, 0.018160769842992548, 0.00811839931029528, 0.01986991637481238, 0.015354949292958149, 0.031676483263898866, 0.02538860103626943, 0.018884243909470952, 0.008847663217980735, 0.01109846328969835, 0.035990269032627364, 0.018088224780152998, 0.013509587449157466, 0.017383150605885748, 0.013369950133699501, 0.03739049925219001, 0.026818279339197598, 0.007604292516523346, 0.010892780862879111, 0.0101617289251467, 0.016046213093709884, 0.01864285714285714, 0.00261437908496732, 0.011298215313759356, 0.028691799230042857, 0.037166431279268566, 0.0019327129563350037, 0.031524142357891735, 0.0030811120664946978, 0.009041591320072333, 0.01111512089498376, 0.020030152918371742, 0.013390545239328254, 0.01194307373238933, 0.027386485520200215, 0.14145088808046222, 0.024504915230089755, 0.07014331210191083, 0.015938817811450217, 0.01997422680412371, 0.018821485449543943, 0.01931575196008553, 0.015604681404421327, 0.023662255466052936, 0.013665417676878995, 0.030189764232317423, 0.014356471179384107, 0.0035027521624133246, 0.010623128475688007, 0.007203480493545396, 0.015062821245002855, 0.03702646786045516, 0.01003584229390681, 0.21889900303424362, 0.010771219302024989, 0.008109515661037126, 0.004600345025876941, 0.0111731843575419, 0.00907856172707127, 0.0005756223917110375, 0.0077161606692146825, 0.0037142857142857142, 0.019672839950998056, 0.009952742374337678, 0.02216026878261491, 0.01644524236983842, 0.028612099644128114, 0.01659988551803091, 0.01409559244419004, 0.02181870379674155, 0.00995170496121762, 0.010305537412003773, 0.03518598305328163, 0.0154023319418454, 0.004415810047777617, 0.0035381616001155317, 0.011680726800778715, 0.02783772119119551, 0.006168807605776907, 0.006454851897009252, 0.03317978983733986, 0.010346574053975833, 0.008402154398563734, 0.03227649243073408, 0.004736918816499053, 0.024273234999283976, 0.020970985349037633, 0.02696917808219178, 0.010761173685343281, 0.002967359050445104, 0.008891828336272781, 0.019503418495861822, 0.02227187545048292, 0.04486583184257603, 0.01677087164398676, 0.01125448028673835, 0.0137263401242595, 0.060931115002918854, 0.027693420101229212, 0.0037853971027152944, 0.03470622119815668, 0.05254408788667245, 0.03, 0.05808443423319931, 0.0333118879119308, 0.014896090684493534, 0.03097787294789436, 0.003072086875759091, 0.025835866261398176, 0.0034574659655694016, 0.015882183078255847, 0.014661053853970098, 0.02362657091561939, 0.009903137198207315, 0.013705510907003445, 0.032539512264893086, 0.019397945254687837, 0.022777737984385073, 0.043134435657800146, 0.03496853546910755, 0.017545126353790613, 0.02480653793302958, 0.02418310061897222, 0.022728917842924357, 0.016358877417478553, 0.015226961102691781, 0.036210281393150585, 0.03963743615567225, 0.011265164644714038, 0.033838889683788814, 0.006805645103517444, 0.010952102803738317, 0.012885113734523466, 0.031058143734200072, 0.02660882140274765, 0.004634820961351573, 0.025576909337715226, 0.009182334936598164, 0.018209298977976105, 0.017503586800573886, 0.01214311528731478, 0.05301117922827263, 0.011474908200734393, 0.011674545194098267, 0.06388452193797342, 0.032230091053620465, 0.006543937868545951, 0.011203549639489739, 0.019702655889145496, 0.005705705705705706, 0.007725384447197726, 0.019580419580419582, 0.018775978214132148, 0.01106259097525473, 0.017083946980854196, 0.015955153083225527, 0.0026439902815492355, 0.006535947712418301, 0.028955532574974147, 0.021943343607808603, 0.01921661021940804, 0.052665941240478784, 0.007273245864232744, 0.01802125215393452, 0.020518666286691366, 0.030045392319331364, 0.017248814144027597, 0.04266124936515998, 0.005301619143143717, 0.020327539146674328, 0.07500178916481787, 0.04242467821960164, 0.01660795168595873, 0.06987828127291391, 0.02420977011494253, 0.005304847031465737, 0.052526119937025904, 0.013987012060229786, 0.002889755815633579, 0.05141424991049051, 0.007475390422618607, 0.06252698229961146, 0.013402723319312753, 0.009438870308435526, 0.07226647356987691, 0.03243400479965093, 0.028241703103720164, 0.03673261565318592, 0.004881200200990596, 0.01265086520285008, 0.008462421113023522, 0.02033923746622636, 0.03277978339350181, 0.03609419705084, 0.04882204771077197, 0.09030515403708571, 0.00434206652929055, 0.038811313999283927, 0.017060269686359233, 0.0158111327701971, 0.08963028428339961, 0.006531204644412192, 0.07285203299510913, 0.04373471442957848, 0.013462378110900888, 0.021686922349174007, 0.015020515826494725, 0.0020685579196217494, 0.029115744069015098, 0.012527899776801786, 0.011027190332326284, 0.012345679012345678, 0.024043637407593483, 0.0107696726019529, 0.015498313840855277, 0.04372990353697749, 0.01710080092358756, 0.04025331198136556, 0.019528424707073628, 0.010884562317951863, 0.030668677727501256, 0.016846557759626603, 0.031922525107604016, 0.03038594470046083, 0.0202842654096136, 0.011921861534041941, 0.04176418958455237, 0.02880894367206536, 0.016215031772697393, 0.004970107325506014, 0.02626480086114101, 0.025596902559690257, 0.00864574251671026, 0.01846580541566309, 0.0076319389444884445, 0.014497928867304671, 0.01722158438576349, 0.03134147212108231, 0.013854455301152107, 0.012898168602579634, 0.058055773482633195, 0.009354536950420954, 0.03199367316126249, 0.05678780434939672, 0.01347401440079846, 0.011892821321106176, 0.015044698015844175, 0.008710169122450461, 0.015584786960251644, 0.019645801964580198, 0.032647521074439204, 0.037432006870884625, 0.01571695134204105, 0.03148578061520604, 0.044689950106913755, 0.03020930734373876, 0.016076471866174235, 0.11854752580989676, 0.012689435138858675, 0.021856756371920832, 0.015309069901790873, 0.01882066695291255, 0.02756640344580043, 0.007701083856246435, 0.009061073059360731, 0.022079314040728833, 0.04820138739898448, 0.017457251198397368, 0.015068199671498965, 0.029057140717441775, 0.05969611867213941, 0.021640664318067437, 0.00736187549138732, 0.0370343262826612, 0.01005317986450062, 0.004867417362876862, 0.01284613188695404, 0.01140822554861212, 0.032808022922636106, 0.02836624775583483, 0.07941664861742835, 0.01315978714224076, 0.008262681419744216, 0.0046196044463692795, 0.010174418604651164, 0.019706198495163023, 0.005717552887364208, 0.014539464260134652, 0.009219554030874785, 0.026268571018445416, 0.020390702980179667, 0.04517878809506816, 0.03520722787896171, 0.005870841487279843, 0.014336656720762682, 0.04462490332559938, 0.016150932609161724, 0.017210079151840824, 0.010981175128351398, 0.00765719334413194, 0.028544722461892436, 0.03065735063453586, 0.005490587564175699, 0.009226807810600101, 0.0265467779918647, 0.015158015158015159, 0.02500890630566441, 0.02387650580682392, 0.04378470739000427, 0.026480637813211846, 0.015561133022588741, 0.015662995279645257, 0.017607641859138864, 0.0328033233061166, 0.01842849887542625, 0.020931899641577063, 0.005157593123209169, 0.008475179830496404, 0.01589848308051342, 0.028168009698352706, 0.009710124232471798, 0.006915234904113495, 0.01713875941197562, 0.0803411452734179, 0.005437893531768746, 0.00960504623324493, 0.021877256317689532, 0.006218727662616154, 0.009988419224088014, 0.013304873710423337, 0.01685352622061483, 0.009905929304446979, 0.019824769824769824, 0.02187948350071736, 0.05345099727364041, 0.01648036686729722, 0.006367148376019459, 0.036489574407312195, 0.048125269357850886, 0.012235026319533361, 0.039892065344224036, 0.020455366823274305, 0.022594022594022593, 0.01085946988640423, 0.02528834443728061, 0.009108131740017488, 0.011824452361100584, 0.055853920515574654, 0.02800575953923686, 0.02956087111745805, 0.02511003679919186, 0.05358941159545389, 0.01817145300363429, 0.0367209352363193, 0.012849964106245513, 0.08560339251060159, 0.045180722891566265, 0.02777976659268275, 0.01653898474976731, 0.018857142857142857, 0.018880208333333332, 0.002350259952994801, 0.026815004992155184, 0.008113879003558718, 0.010012873694750393, 0.02498031636962279, 0.014277555682467162, 0.042975567190226875, 0.023135486732204894, 0.026165284529596797, 0.013937782886701632, 0.017932716447887527, 0.021843443386091815, 0.023648893725063475, 0.0032523850823937554, 0.014265129682997119, 0.005284015852047556, 0.016617345777373095, 0.00884050558924527, 0.023701134475034323, 0.0027600232423009878, 0.016599371915657246, 0.03178027034800115, 0.003637660485021398, 0.01292978907830107, 0.04588142519177002, 0.009335056728421658, 0.010208483105679367, 0.016419981498612395, 0.028995081846876606, 0.012827904295185932, 0.013479420457002811, 0.07012439077616935, 0.13252138610990286, 0.07065876811077011, 0.010009294344748695, 0.021823125357756153, 0.007674652130253909, 0.06629992141173109, 0.019727403156384504, 0.04454454454454455, 0.07558806655192198, 0.008448873483535528, 0.030466866369547745, 0.04943268049432681, 0.04189843242071805, 0.03622619981459031, 0.004453063276592688, 0.012719172175912619, 0.0168800514984622, 0.02546263089944054, 0.0380734273241251, 0.020747188973521943, 0.01814530588825934, 0.015814558058925475, 0.0436618710185384, 0.012012012012012012, 0.011354596080133074, 0.03631668146235171, 0.03118653901943719, 0.024504504504504504, 0.0387027027027027, 0.002016274213293008, 0.009063012916577464, 0.030653556969346442, 0.018037998077918237, 0.03363345487015403, 0.032831958596150734, 0.0146089945574334, 0.028844780808225046, 0.02746272915329196, 0.06432957304012565, 0.00933036675518553, 0.04153263278290085, 0.017322028943136968, 0.04947072801901058, 0.024473778094898323, 0.055400071761750984, 0.012048192771084338, 0.0326400710532159, 0.019018802679922196, 0.042595571899180264, 0.04012101130879493, 0.006858122588941277, 0.032851700093451223, 0.08532546082949309, 0.016872810466862086, 0.01486184257990044, 0.01727292688282222, 0.014647756335735876, 0.012421914267250663, 0.09022942168144836, 0.04329476824565233, 0.016377029249803332, 0.029094051562725046, 0.011797669960182864, 0.025699928212491025, 0.00823045267489712, 0.015536927301633184, 0.0790899241603467, 0.023971377459749553, 0.0199811771519583, 0.04591617794306966, 0.11976269929551353, 0.027243475151948516, 0.031261151952037686, 0.0051226551226551224, 0.008952230895939267, 0.02384446074834923, 0.022659256092347157, 0.005910838911835921, 0.04450784593437946, 0.015765765765765764, 0.04609203798392988, 0.009620253164556962, 0.016205562449813856, 0.014046151641106492, 0.01309446722785812, 0.015982875490545844, 0.014553756153242491, 0.007687333860191106, 0.014294950075425616, 0.008206079634651062, 0.015597667638483964, 0.013407502496077592, 0.04404991828851582, 0.03413482181193645, 0.026565192418150488, 0.06578474369113524, 0.022263717322608446, 0.015458384026336506, 0.03942266264541146, 0.012189036994796494, 0.007370304114490161, 0.0339503966835823, 0.0122559498361123, 0.01750861079219288, 0.01767241379310345, 0.061393489434608796, 0.011613735751666786, 0.0042464373110695265, 0.04745932058235798, 0.00963459891521553, 0.011675675675675675, 0.05015023608527686, 0.028735632183908046, 0.02623302358827734, 0.009689227015000359, 0.00517167073696308, 0.01288936627282492, 0.010139324531329784, 0.01689455222277901, 0.012733755366368333, 0.009395484340859432, 0.008041932936023552, 0.022758471208727694, 0.013614309508291693, 0.016339400888634083, 0.0049685810317112375, 0.01831764959413835, 0.0073513513513513516, 0.028184165232358005, 0.03673174258857556, 0.05035612535612535, 0.006006657982341873, 0.006488876212207644, 0.06663788140472078, 0.03861400675378065, 0.009351939796887558, 0.022761870242841608, 0.02409900130264872, 0.028387558097962104, 0.0160593403427913, 0.016467711779088165, 0.014578370652691758, 0.025287858912694944, 0.06473326172574292, 0.009401464044782546, 0.03749098774333093, 0.013017577406780908, 0.017502160760587727, 0.0068198133524766695, 0.031139112173220365, 0.01847424472940665, 0.03700770393836849, 0.03347670250896057, 0.013444897375384395, 0.00849593203254374, 0.011141047112794, 0.02609939220593493, 0.014263074484944533, 0.009545682911074427, 0.020063972084908403, 0.019045565617363806, 0.01134393063583815, 0.07574784036553152, 0.03255847531042449, 0.02267525035765379, 0.018208197315923106, 0.020701727680949845, 0.005948967889908257, 0.017117376294591483, 0.05789209715554919, 0.03117881548974943, 0.03103523113651161, 0.011819994303617203, 0.0035793542844870787, 0.0029231427349208612, 0.003156837422872722, 0.020212155963302753, 0.05235602094240838, 0.010905125408942203, 0.028780592837149215, 0.007314600231749711, 0.0724191063174114, 0.028565118162408892, 0.012042147516307075, 0.016256653718889368, 0.02618705035971223, 0.0032526201662450307, 0.01655841838555421, 0.012910128388017118, 0.027853749820066217, 0.01873519488909626, 0.016112861644228014, 0.060430522777658584, 0.029727025868229243, 0.0043032345980061676, 0.006985452974218638, 0.019173934981618974, 0.021232484987131827, 0.0193631669535284, 0.015020515826494725, 0.010521005981119838, 0.012561010623026126, 0.053887935963407664, 0.0508596503848644, 0.023212494626737357, 0.0047857142857142855, 0.016537878240774174, 0.022198353025420694, 0.011585234223213644, 0.03314797429046003, 0.023741007194244605, 0.027904501216545013, 0.03225115947199429, 0.036168062373664454, 0.016516516516516516, 0.01949401562388017, 0.00905627830086969, 0.04804525275669483, 0.009684540340383109, 0.006305079888228129, 0.018707235405444753, 0.03192407247627265, 0.009284583273355405, 0.07866618859806382, 0.009010307792114178, 0.0025951557093425604, 0.017950743160766856, 0.032163112929858566, 0.010405453893074991, 0.009583065150539942, 0.023905240488155063, 0.017695295640914977, 0.04553814463326712, 0.07087543329154067, 0.0848269356360206, 0.060172126997902656, 0.02288050494907474, 0.029488103821196827, 0.0607943991998857, 0.007295052365474901, 0.0146089945574334, 0.018951268167569108, 0.012048192771084338, 0.00535179106607678, 0.01792701145336843, 0.012437095614665708, 0.019254433586681143, 0.040369998565897035, 0.01419299621995578, 0.014739146296971909, 0.0031343392375537574, 0.01467220154594904, 0.01554107283535057, 0.00435869953554841, 0.016801936494375624, 0.033483258370814596, 0.0051821143026354755, 0.028398576512455517, 0.04232538085656798, 0.05435326048139419, 0.011946491165319408, 0.029172953941222966, 0.06182815092706154, 0.04094679960423168, 0.03790756001433178, 0.012955407630090903, 0.011755315289166244, 0.017798427448177268, 0.01849719303296387, 0.002066704675028506, 0.01498617779717736, 0.020266399312517905, 0.016510971105800566, 0.029866781263429308, 0.018167456556082148, 0.01690039554117224, 0.03064798598949212, 0.005577404361816232, 0.08089240734077006, 0.013114754098360656, 0.01265913317122014, 0.008280529953917051, 0.012675648268868607, 0.027531599593200638, 0.0699609318477789, 0.003157585548538699, 0.01096109175377468, 0.032125916343251404, 0.019362352598631533, 0.020946189960274468, 0.012472224213318043, 0.008649895480429612, 0.04443651925820257, 0.11597159262617104, 0.015557540568706268, 0.02137852137852138, 0.005714285714285714, 0.027880101119537738, 0.01331908831908832, 0.01701552043286345, 0.00670802077322562, 0.025659611481588865, 0.006738642127382074, 0.02281178489702517, 0.014215615528936354, 0.014670810146708102, 0.029637603157517043, 0.03673913043478261, 0.021412499092690718, 0.037252368647717485, 0.02851002865329513, 0.005012531328320802, 0.007094231458258688, 0.009777255017275601, 0.018788831499363726, 0.011143863685383565, 0.02311973740545169, 0.01238746849117753, 0.045972525757102714, 0.021462924413179242, 0.03355704697986577, 0.07386774706988858, 0.14371652850121047, 0.047838153666374526, 0.023606699393589375, 0.03419430584091576, 0.010134406670020845, 0.02434946939962204, 0.017754073208153722, 0.09887193098871931, 0.011561124785559783, 0.02333131984294775, 0.07534742327735958, 0.015651039779726105, 0.014927525780630273, 0.02245829174390418, 0.08274129888769285, 0.0114743450963412, 0.010105448154657293, 0.018312043121907998, 0.025960017258737235, 0.010012245191961392, 0.009700044769437397, 0.016350135656147364, 0.031243235442672632, 0.10570156541720523, 0.10916934776250366, 0.042096095224270574, 0.002607184241019699, 0.03277858176555716, 0.023956442831215972, 0.00875732792936238, 0.07676198729058348, 0.0147985347985348, 0.010589252269125486, 0.031927188673793704, 0.01228159953212954, 0.02399358226371062, 0.014164719626168224, 0.01021813174867744, 0.05470537757437071, 0.03692815144127348, 0.0591737457344079, 0.030340557275541795, 0.0046241926012918376, 0.012488269688876055, 0.050872199109554046, 0.0073094072070755065, 0.02412830242714971, 0.05393469919640918, 0.021702710935120318, 0.010983488872936108, 0.0666421478484737, 0.012802893309222423, 0.04823434402760443, 0.02671329712032145, 0.017094017094017096, 0.0170767004341534, 0.014463407578825572, 0.014305226080080512, 0.011813560535548077, 0.026298771286915282, 0.028030683203096995, 0.0219526285384171, 0.014776119402985075, 0.011920149360907654, 0.013379369874838154, 0.08779491833030853, 0.09451263537906138, 0.03793843951324266, 0.008570399711919337, 0.06831940040357452, 0.07247732834316971, 0.01296913490798435, 0.03029645697758496, 0.007582515611061552, 0.011634629281688106, 0.037066881547139406, 0.06687969086720666, 0.06157320286036884, 0.050948470092303216, 0.0070444831407313595, 0.02314883513874462, 0.023175650898423175, 0.05168768681198513, 0.014629885726763228, 0.05903684363214389, 0.018798496120310374, 0.01653310230308281, 0.008356746632087025, 0.033195632930067866, 0.036147217759602744, 0.03139177520854676, 0.0056810010067596724, 0.013121802950552302, 0.006346458964373287, 0.06995560647286267, 0.021386166940848293, 0.055246513754476874, 0.04641633139621517, 0.023169398907103827, 0.019651598042038584, 0.032269840110973204, 0.019623290123898875, 0.009463950296199971, 0.0175591985428051, 0.10188479297555068, 0.015422136145183273, 0.02245508982035928, 0.019801980198019802, 0.011236764388100555, 0.005622837370242215, 0.023538842734295292, 0.04760190119544865, 0.02008305020762552, 0.01641949152542373, 0.02297600927737914, 0.004847793541028017, 0.02440950534855338, 0.03414088706671636, 0.03703434754193595, 0.029407418353775677, 0.07717041800643087, 0.014553782505910166, 0.021415135291564174, 0.03047939960177669, 0.06468594504939786, 0.014673251735738316, 0.011258660508083142, 0.0237042406669083, 0.0172002601720026, 0.014717552846115, 0.06046645551396487, 0.054456182115756584, 0.036064113980409616, 0.023504909253198453, 0.03285198555956679, 0.007641842693389085, 0.04350973720408311, 0.05251241600934852, 0.010155966630395358, 0.0868995633187773, 0.023432367326082195, 0.04133977066988533, 0.008950428396572828, 0.01579755722957654, 0.029327199539965498, 0.008864741206748641, 0.012629076591635095, 0.02619524763813341, 0.014473684210526316, 0.017924528301886792, 0.03243050605844619, 0.03813241255066807, 0.024556128293241695, 0.028953229398663696, 0.02070619006102877, 0.026391279403327597, 0.03893503411450608, 0.019109663409337677, 0.013596144162290482, 0.08927032461936225, 0.08199179292929293, 0.03661751086414476, 0.008033301686993354, 0.008240355866695836, 0.026801753251419126, 0.006269113149847095, 0.019029770056945144, 0.006299212598425197, 0.06457537466940934, 0.0216131109997853, 0.030901537788790904, 0.022397094430992737, 0.04287589324777599, 0.1685603336689199, 0.007107789257712317, 0.030941218896501983, 0.013770350713619737, 0.029018819135181728, 0.013003995641118779, 0.026153734695356083, 0.030322720381199913, 0.04146445903511276, 0.029914221869819072, 0.012354495465257445, 0.039306025484126414, 0.023224141638592214, 0.03958065896448438, 0.038653544430181146, 0.015480097018119561, 0.016322166785459728, 0.012972120690890848, 0.03852813852813853, 0.03321217304539947, 0.010292838503914178, 0.010220353725717599, 0.013676936366253958, 0.02375517192181481, 0.018119560564987872, 0.02978373119808426, 0.010367510367510368, 0.03874738437116675, 0.016714697406340056, 0.011346998535871157, 0.042698241837100824, 0.02072427393330943, 0.023590333716915997, 0.025198637911464244, 0.028711279953243716, 0.01519187846497228, 0.10873324686554259, 0.0209652762611924, 0.11368345837799214, 0.028203644778709864, 0.03106754126720969, 0.029783524625889873, 0.007112068965517242, 0.00841908325537886, 0.0325782092772384, 0.10413990007137759, 0.014137064944384643, 0.08800690250215704, 0.030260741828865224, 0.013741457030681983, 0.013796590580757006, 0.03963768115942029, 0.02787861187745027, 0.037536573182045244, 0.03277987600655598, 0.0438034956484212, 0.023083499572527786, 0.016978293574038256, 0.07239389290671341, 0.051468450130851995, 0.025837988826815643, 0.01029657022695961, 0.013674329218715352, 0.013025838137945762, 0.005832562771178605, 0.0168877236273905, 0.025783872580529964, 0.021243227830054178, 0.003077583738906384, 0.008908844701019172, 0.02073250018059669, 0.010824668850591085, 0.0366383919024877, 0.014438617915379643, 0.008350581685818285, 0.05348820534882053, 0.06715672280902084, 0.04651328951128894, 0.014844419069369112, 0.017381393360877618, 0.014763568932315813, 0.011578872132084911, 0.030788823132818936, 0.023761809332951616, 0.013597652615758963, 0.012398803880096274, 0.010121312181465796, 0.03298039776792102, 0.030985915492957747, 0.026122332453072585, 0.03142592460628518, 0.02452571593450191, 0.038005603850851354, 0.013831159524150781, 0.009403254972875226, 0.02189467658843732, 0.02200943261397742, 0.021451194932335157, 0.030161914314371686, 0.012175792507204611, 0.019218403943702222, 0.04017793083656192, 0.04207634470792365, 0.02974258322639088, 0.035053901620618264, 0.039762306507226175, 0.016592762122729223, 0.0315991744359832, 0.014124696818376373, 0.07818664371278962, 0.05728349265230418, 0.010889812294024932, 0.05322488584474886, 0.034008270355054895, 0.020674254430197377, 0.027566948303021623, 0.02292920607623961, 0.0410263740976342, 0.011690903906472769, 0.003211591605048921, 0.03767929779490473, 0.025849654377880185, 0.05550811272416738, 0.026526924466931695, 0.013260645351407101, 0.03486251914521187, 0.02836676217765043, 0.04112243433328549, 0.026827081153788672, 0.04622298309437192, 0.018150263938101093, 0.02346167686218064, 0.007513954486904251, 0.012363742775623673, 0.030709752717193086, 0.0464123006833713, 0.03190723134543359, 0.023482245131729668, 0.021050362813420504, 0.009740724824523707, 0.029632810822417865, 0.032432432432432434, 0.01540326606289667, 0.10585439619788291, 0.06075498575498575, 0.02416810097532989, 0.012483763890893347, 0.01898870747320722, 0.014583333333333334, 0.032050343919215574, 0.06392428103385511, 0.019561526537240716, 0.019931418774110587, 0.04148783977110158, 0.027105862265224816, 0.014307283054137608, 0.01847360912981455, 0.021284193986143847, 0.012750716332378223, 0.026080743122543767, 0.025927772633378445, 0.02350412038695808, 0.011242432977803401, 0.02728114538072512, 0.01142150443765459, 0.00912558904929314, 0.056680450591758164, 0.060351928116810186, 0.0224121830328281, 0.01600457273506716, 0.03158962469207361, 0.012376591787094006, 0.022959561546437565, 0.01096774193548387, 0.011740429770883734, 0.006429489927132447, 0.047598504457865974, 0.017543859649122806, 0.030554561717352414, 0.022382208282842684, 0.02567228397275009, 0.04325135830712039, 0.017882895875396595, 0.0406872259363094, 0.00967741935483871, 0.0608632571635836, 0.03195283499526894, 0.01939515839379355, 0.08668596237337192, 0.04471281719502552, 0.03903105232892467, 0.011834319526627219, 0.03913572297345639, 0.01202247990325105, 0.020876380477377984, 0.026919242273180457, 0.03138821515194749, 0.05322787516032493, 0.008009153318077803, 0.010352705983150079, 0.02231630309988519, 0.020366892965477394, 0.018213107701132943, 0.018717728055077452, 0.005917159763313609, 0.019765110283586365, 0.04250414235285642, 0.03279041400588362, 0.0270096921322691, 0.0179157744468237, 0.04268814139110604, 0.013991005781997287, 0.008475783475783476, 0.005644873168988924, 0.021606076248064304, 0.009384248899155418, 0.02826728044306984, 0.01970655926352129, 0.01663019693654267, 0.02787506254020442, 0.02368214565946216, 0.006169212690951821, 0.031100130794942595, 0.02004598361833597, 0.020982015415358265, 0.07462473195139385, 0.03288479527955674, 0.03894247945694891, 0.004698908407431504, 0.00982446001589251, 0.008849557522123894, 0.023239235814086115, 0.05199445781375337, 0.021272024065320156, 0.015503316988751082, 0.058427609909780895, 0.006199538638985006, 0.016404199475065617, 0.06520037013310556, 0.03480261738692745, 0.023961546739364372, 0.015854795896405767, 0.02902203658360939, 0.021546803652968037, 0.013662979830839297, 0.02540232373529624, 0.013489401184783385, 0.02293283954134321, 0.03919189034837236, 0.03500541320822808, 0.011455085913144349, 0.01510920157536699, 0.04721186874223489, 0.039662688487100695, 0.023021791066386736, 0.022794117647058822, 0.031189083820662766, 0.015271006595927731, 0.013010222317535207, 0.036337209302325583, 0.027132342329340454, 0.03841040035455754, 0.003231597845601436, 0.030631686941228198, 0.0739146035163258, 0.0317720976724261, 0.023114901256732497, 0.017502331253138225, 0.01094733829421866, 0.02532732345996995, 0.02849306719488039, 0.04162166054583424, 0.054284270555114415, 0.01602059791160063, 0.02667538886466056, 0.01977401129943503, 0.0075627853881278535, 0.030866413035675833, 0.015333906563485239, 0.030781316954720753, 0.007409005898431881, 0.01674778127683939, 0.031224862888482634, 0.010806498404409632, 0.013640605930073947, 0.02106089812236739, 0.01272246444142663, 0.022485632183908047, 0.017465033698094063, 0.02129979645245711, 0.00497335701598579, 0.032688107253144534, 0.0431881770571777, 0.010666475767771494, 0.03608615033518756, 0.019934994582881907, 0.018023298410139936, 0.013072834362878897, 0.0028585721432144644, 0.03531032482598608, 0.018453615621200202, 0.023447772096420745, 0.008611172444248178, 0.04599449514703752, 0.04616508400292184, 0.03333333333333333, 0.07240386744409182, 0.05771985104554569, 0.05959218839747272, 0.019189305735230703, 0.018179205288496085, 0.018742311310514508, 0.03512426375520759, 0.023270197139543872, 0.023390952556086798, 0.012926054303870595, 0.012188044109112013, 0.015617164553334766, 0.014304105278214848, 0.0024364027230383374, 0.01224254644966153, 0.02648098708420521, 0.03568369968598344, 0.04058853373921867, 0.003672689878066696, 0.07618908879015224, 0.023163801165383784, 0.018064051817200433, 0.006988891341131465, 0.03343972145655012, 0.030027628326305074, 0.02696152681005756, 0.031166000726480205, 0.015288239242299948, 0.03980673541501406, 0.02458330162112794, 0.023369526137916156, 0.02809633027522936, 0.042197162604583484, 0.03325211408915006, 0.025490896108532668, 0.013490969754116197, 0.011764705882352941, 0.035924701824974856, 0.02880540191078227, 0.023483510011778563, 0.05257843490804183, 0.007716717149862974, 0.01657953696788648, 0.028097519124901695, 0.014310123878684322, 0.027432861680623737, 0.06212023732933019, 0.029669540229885057, 0.03386266405626858, 0.03003281495220431, 0.016351371168793077, 0.02023224335684263, 0.035534455474032514, 0.02435366376231967, 0.02141373630308673, 0.012593016599885518, 0.015331318640819635, 0.023806098964326814, 0.01184107282973108, 0.0313781024073936, 0.0231497969940879, 0.04296509535804246, 0.018632210165619646, 0.0037055512007411104, 0.008160291438979964, 0.006490727532097004, 0.0070482699700982485, 0.0114520628395243, 0.06875762578052107, 0.015738232925847303, 0.018859712752067315, 0.02822095726769823, 0.028397565922920892, 0.009291521486643438, 0.0051461653920377385, 0.02268322446342689, 0.02586718055143789, 0.012131592093056448, 0.016987133150209627, 0.031061692969870876, 0.012045585689555684, 0.02717391304347826, 0.0414851838629061, 0.05412962431889877, 0.05215182307232517, 0.015964649704226355, 0.021834380020446912, 0.011763028445141512, 0.011891117478510028, 0.02356806170547065, 0.02422650321074139, 0.034580663948747814, 0.012882908674491841, 0.010760401721664276, 0.114639475600874, 0.02759517445640396, 0.03175421793266043, 0.018043820707432337, 0.02112929977644768, 0.013511550196135405, 0.050233897085282475, 0.019814196545217013, 0.034554448347551794, 0.010859055410933433, 0.03344409130309159, 0.032131147540983604, 0.010196805476326298, 0.006694203104970802, 0.02800388320513778, 0.03616610678293188, 0.06394009216589862, 0.011598587997982855, 0.056419662509170944, 0.01222995239838887, 0.056434063542724504, 0.009779951100244499, 0.030803797927085597, 0.018218623481781375, 0.014081391919787674, 0.035043715063781, 0.0363147276395427, 0.03938589568835641, 0.013991005781997287, 0.020100502512562814, 0.027798044651977237, 0.009007720903631684, 0.030361896539319377, 0.05626836785893485, 0.009938067117960536, 0.028504072010287183, 0.013231297382348734, 0.020432162281346464, 0.0640620511347314, 0.04875600487560049, 0.04525115473441108, 0.11051502145922747, 0.006122154998559493, 0.010391285652859395, 0.010844584889399598, 0.010675129832660127, 0.09164459082122145, 0.00997631522285222, 0.012417456215905828, 0.10193321616871705, 0.04027957919008503, 0.02192543922296815, 0.012450235251538183, 0.030838904464093164, 0.03786674374909669, 0.010826416456153013, 0.0035102801060247868, 0.006863516122113391, 0.019423147133990508, 0.02381643915190241, 0.01053159478435306, 0.04274128735296266, 0.02474495333188626, 0.028697731719689833, 0.049405833633417356, 0.04795355171672282, 0.04108410410841041, 0.061692553345913774, 0.01947046242348256, 0.008736751647092523, 0.03729889618353654, 0.026781202627589692, 0.059620791579554466, 0.0894755877034358, 0.019123733409447695, 0.038439594922265015, 0.04607703281027104, 0.04977209233936186, 0.04144298904874383, 0.040050358014005825, 0.029283443022997856, 0.017953709712308027, 0.036444965901591256, 0.02940332759609868, 0.11146976544006885, 0.010991363928342017, 0.027098338443984883, 0.06554333856918464, 0.018981448320320893, 0.013017836593785961, 0.027920433996383363, 0.03427102670284164, 0.019919747778733163, 0.014800514800514801, 0.015043547110055424, 0.02274378724022671, 0.012074032885852728, 0.00641256574681173, 0.005436779075747557, 0.007271171941830625, 0.01150986559908493, 0.04265300230946882, 0.02234468181475051, 0.031074697372305875, 0.01060875756496974, 0.03852246543778802, 0.048246241947029346, 0.03390435403283369, 0.01363701270883907, 0.04199155876672151, 0.010357142857142856, 0.027571809085019078, 0.04536616979909268, 0.034379457917261054, 0.02968187495408126, 0.021299638989169676, 0.018775978214132148, 0.04402425972172672, 0.026263202968883813, 0.055782312925170066, 0.04089671966766939, 0.04642883092349052, 0.05557573556120596, 0.019055806289848844, 0.007926785328240975, 0.05067494405543926, 0.07441121225256465, 0.02268188302425107, 0.04491489057359462, 0.007637947034049539, 0.028606251792371667, 0.03929188255613126, 0.06003993154592128, 0.006550373798504806, 0.01584130155558727, 0.021709536433330946, 0.007890961262553802, 0.009724705041115481, 0.008446671438797423, 0.04045484364749617, 0.030492628550880977, 0.0224792193711601, 0.010910646794551808, 0.010138779032142086, 0.022464698331193838, 0.018644805571677307, 0.02866196168803111, 0.019735897803932825, 0.019281070174127495, 0.020893531895976883, 0.02744205886534907, 0.025585114115423753, 0.029806794512676867, 0.013694721825962911, 0.008568548387096774, 0.06443777682526075, 0.06718290671829068, 0.00879136587806447, 0.02553062920160133, 0.007803468208092485, 0.09654350417163289, 0.01951114922813036, 0.031361878848632396, 0.044326495481279586, 0.06116491028197095, 0.03131672597864769, 0.01772664785471384, 0.01648391547454796, 0.018763875957888705, 0.055775744036895586, 0.04330427325996856, 0.01840096997361101, 0.05028562838244137, 0.053906810035842294, 0.03758216633323807, 0.021339272884035063, 0.01316542644533486, 0.07369175627240143, 0.018709539731094828, 0.030615185131825387, 0.027797525949097113, 0.014553756153242491, 0.1793934965290464, 0.005082683083971652, 0.09798619511848004, 0.10236843999712043, 0.01804307516759378, 0.1558011049723757, 0.015410958904109588, 0.02018400969973611, 0.024822440634191836, 0.005545286506469501, 0.0539914597959036, 0.019131185270425777, 0.02521726741701097, 0.018125584406243258, 0.009321189696883449, 0.03175179829978929, 0.03083321382475262, 0.017171066752522002, 0.033190578158458245, 0.0555595331853655, 0.030177048240269514, 0.03677190867304649, 0.04108115858904503, 0.027636571919524594, 0.013366870283866331, 0.005698211194460473, 0.0305733400474786, 0.006009013520280421, 0.03666887563507842, 0.04640321308183318, 0.10735671514114628, 0.009353365738694948, 0.043137542112201555, 0.027124513057278893, 0.004424462998644116, 0.02207410592704078, 0.00984722322786185, 0.06264817874847331, 0.020684225594045234, 0.2209805335255948, 0.041052056505112, 0.01122040072859745, 0.026671433678941724, 0.04283160529138363, 0.015119098559406647, 0.021197280900518967, 0.00655933214072749, 0.02819188191881919, 0.009041980624327234, 0.026262333139872317, 0.04779702436570114, 0.04971932638331997, 0.02264908256880734, 0.010062085206593878, 0.030381383322559793, 0.030841721996144784, 0.022110190853438964, 0.02798746617290984, 0.01976171791396162, 0.0227599080987938, 0.030675723989989273, 0.009938509938509938, 0.028601921024546426, 0.0301923363649918, 0.020223101835192516, 0.017919032519725684, 0.01483613817537644, 0.023779724655819776, 0.019929140832595216, 0.006384505021520804, 0.01369961785276516, 0.0495820532971351, 0.03510402516622578, 0.02396765809991337, 0.04572012854221443, 0.038949798038084245, 0.024645808736717827, 0.0479193852399594, 0.015622770723355685, 0.027288354103996562, 0.021388071484963755, 0.01654319211680932, 0.01856515794775851, 0.01877623149988955, 0.041015910086118816, 0.07155843211402807, 0.01693334290019373, 0.06567425569176882, 0.08638517880224042, 0.021543338857266375, 0.01658613975625586, 0.015297906602254429, 0.034076296613801974, 0.009794109236488418, 0.03924989097252508, 0.023237295497321557, 0.0033708671017714984, 0.01326108655354342, 0.029200293470286135, 0.060621387283236995, 0.009101985236149931, 0.02477136890617124, 0.06099128695900586, 0.02963439017423593, 0.00989318230697541, 0.02059776737486496, 0.0042939955628712514, 0.011044103756448449, 0.03370545298411335, 0.014164103297803848, 0.02694974622918007, 0.00764748725418791, 0.013435289073107983, 0.008886340834169414, 0.01109361580303464, 0.025795356835769563, 0.04368367495275476, 0.014639397201291711, 0.018993216708318456, 0.052931419917790434, 0.053726169844020795, 0.03514144065325168, 0.028708133971291867, 0.011945636623748212, 0.019877019877019876, 0.018962222548875494, 0.01634956232366346, 0.047233951191583766, 0.07567684331797235, 0.030874039715900855, 0.009010941857970392, 0.034107402031930335, 0.03252323087919943, 0.024125624553890078, 0.012383460251939364, 0.017463435931019428, 0.03531793641271746, 0.013250250680418279, 0.0048484848484848485, 0.006695156695156695, 0.028351617039464313, 0.02493410272850324, 0.02260733133647126, 0.014694173000361925, 0.013595273684959783, 0.024671052631578948, 0.010137788248732776, 0.02776978417266187, 0.034024303073624015, 0.02396326589180657, 0.040588823781620695, 0.025721188006252664, 0.006543850914005263, 0.051923076923076926, 0.01879532336835874, 0.012237358577695681, 0.022536424316371206, 0.03440187646598905, 0.01064057701921017, 0.015281482015425648, 0.015468347178458894, 0.011197489480065615, 0.006617804027609763, 0.015379113018597998, 0.05164285714285714, 0.0029500647575190675, 0.0027021261466258976, 0.009685230024213076, 0.03040126792017866, 0.012588512981904013, 0.010812746151092015, 0.009161835230119533, 0.0172885751332661, 0.017207053469852105, 0.03664023998285837, 0.029434822892167343, 0.01701794360581031, 0.007706579135150563, 0.04984580076023811, 0.03005366726296959, 0.03797921891795056, 0.0726529441296708, 0.01520585281882083, 0.06395598113477205, 0.00910720688418788, 0.025211319367879455, 0.036172359129557574, 0.04312881234302117, 0.04718940207662012, 0.026891717923043915, 0.018636656870475235, 0.033452722063037246, 0.013346727898966704, 0.004934563398412358, 0.020224557362890458, 0.061777714367242116, 0.020303837569299446, 0.019597917269308648, 0.012905525846702317, 0.05763521830425024, 0.02700578695434736, 0.017190929041697146, 0.007728638900815801, 0.006132344552196235, 0.018882940240196787, 0.009835364549925165, 0.010678981167472401, 0.01916201916201916, 0.014526270145262702, 0.03398483080513419, 0.009431924544603643, 0.033934707903780066, 0.021110126956008265, 0.03590587225520349, 0.01370059536618607, 0.01615208690680389, 0.013623001362300137, 0.012623020967051776, 0.020047254242142192, 0.042892513836294784, 0.025698404677687144, 0.042284813301798896, 0.054599150039616795, 0.027682892115001422, 0.04231352444219799, 0.012024048096192385, 0.024323546344271734, 0.04815293948541038, 0.016695170616499715, 0.02186142562130599, 0.007474486129078626, 0.014115734239893579, 0.030490845622283963, 0.01649499387740402, 0.12468827930174564, 0.012193341121495328, 0.02434983070383978, 0.09058084772370487, 0.014074444523826534, 0.0057273768613974796, 0.01418541338300616, 0.019900142653352354, 0.005077594221554745, 0.0163347184410374, 0.012685443990539669, 0.033273316528628014, 0.014094687387061799, 0.024418353381833898, 0.0065522398689552026, 0.011137457785442265, 0.01757770632368703, 0.028917042445064777, 0.01958955223880597, 0.03565559128260093, 0.009010297482837529, 0.03619909502262444, 0.0024322197582087417, 0.0239770279971285, 0.017880794701986755, 0.022228575512829675, 0.02700373455903476, 0.037122280792931915, 0.03741935483870968, 0.015537734498066733, 0.014194245159299545, 0.05113178521720021, 0.023824901327592393, 0.03459982663969951, 0.009708737864077669, 0.00959816632046415, 0.023004454830935515, 0.14097525473071323, 0.04244261585101776, 0.03110632183908046, 0.03393549330797923, 0.022657422628832823, 0.005162770686935322, 0.07065217391304347, 0.022657952069716776, 0.02851851851851852, 0.020035906642728904, 0.015590039696860339, 0.041177313090804926, 0.025933314334568254, 0.031213789107763616, 0.012853655033749821, 0.0038751345532831, 0.01995890813031993, 0.043141195894049245, 0.025220319552912516, 0.0215452664621531, 0.018546474013370715, 0.011362819129809422, 0.038829407566024265, 0.012940070845080604, 0.05447610823258492, 0.006066364566583833, 0.12255436759037021, 0.07297687861271676, 0.01799742893872304, 0.010177377144518756, 0.010770686267375009, 0.02541558921315109, 0.10316935068755055, 0.0227405674173735, 0.023205534736235225, 0.030943342167466515, 0.016681046879493816, 0.01792166498048851, 0.017859778597785977, 0.015921931176168466, 0.022877478393492627, 0.008999280057595392, 0.024206419577939352, 0.017467248908296942, 0.031288299329536445, 0.033876408526519776, 0.04717926689576174, 0.014351986082922586, 0.0048139100445466305, 0.01633003867640739, 0.03172205438066465, 0.015672782874617736, 0.0504774897680764, 0.03702898550724638, 0.004527488321954725, 0.01960219083309311, 0.029805615550755938, 0.031609195402298854, 0.09594411576021099, 0.05478367288172198, 0.005617572920417717, 0.03790691033695032, 0.0490506329113924, 0.031941559836711306, 0.04466089466089466, 0.005927301292580162, 0.053911281568854476, 0.022287516124408772, 0.012254203476774009, 0.007770691298291914, 0.0060580143966930365, 0.013762469962863176, 0.033395044146966674, 0.021042084168336674, 0.01705612743256443, 0.02667617689015692, 0.015771028037383176, 0.0160297695720624, 0.01034037052994399, 0.022298456260720412, 0.004661168877733955, 0.014972194495936118, 0.0076412918108419835, 0.011159596537663638, 0.038434062008858405, 0.02853673345476624, 0.015134736064968624, 0.033318084781945714, 0.012519561815336464, 0.01347689674843126, 0.017735042735042734, 0.016030916768052673, 0.008507900193036391, 0.012972120690890848, 0.02069950035688794, 0.02111516713191611, 0.01305091998288404, 0.017905550007133685, 0.012025046250177885, 0.05276198804838945, 0.025188558417532377, 0.015532979976442873, 0.02112324270320417, 0.01726220075300135, 0.00249003984063745, 0.004036908881199538, 0.02471169686985173, 0.027656685485599942, 0.017329628546358583, 0.00927180657585051, 0.011309609566344907, 0.006811989100817439, 0.08409009653199857, 0.023811216148980026, 0.038175046554934824, 0.00930032908856775, 0.025460536168938147, 0.010242549256703891, 0.03628280510540657, 0.038075581809123904, 0.01510465367186938, 0.006411724295855278, 0.031386861313868614, 0.021431633090441493, 0.01954139025093741, 0.011055634807417974, 0.015387305472984787, 0.07164114103215505, 0.010416666666666666, 0.022732162065256363, 0.009761699684180305, 0.009886201991465149, 0.011394778595124765, 0.009323843416370107, 0.013660420540695179, 0.018227305218012867, 0.015183133050298626, 0.011416339636104174, 0.04110884749708964, 0.03983722424502035, 0.01747291316954067, 0.02957393483709273, 0.017264749946493543, 0.09975564179962627, 0.027117916428162563, 0.02805917936010495, 0.0031520882584712374, 0.03779505098766312, 0.025646520931561653, 0.01470798229330287, 0.015598168288494562, 0.015641739875723162, 0.022622783332117053, 0.020249892287806978, 0.008770038099345841, 0.007129482932449949, 0.14143598615916955, 0.044450817321479784, 0.03669265431657249, 0.01134297971351705, 0.009360146252285192, 0.0031762073197141413, 0.03197196194835849, 0.019277642366496785, 0.05967108135642556, 0.018289170506912443, 0.05872958257713248, 0.0024682395644283124, 0.006493975034273757, 0.0167933405718422, 0.014580801944106925, 0.012432123463846813, 0.02055432213707656, 0.0209049255441008, 0.01817011231132413, 0.03213871154962275, 0.01827808805396388, 0.03970917225950783, 0.06435218324982105, 0.018083440125302577, 0.013762143067412422, 0.01353491720662347, 0.006900517538815411, 0.033871546465733766, 0.042247449346170425, 0.04114923947387758, 0.02092988488563313, 0.06626332469029098, 0.017653390742734122, 0.024888825132692582, 0.03312246783708864, 0.006560922855082913, 0.008153923181460554, 0.015608295916185589, 0.004556781772872908, 0.0537524615272409, 0.02133948525701103, 0.01483764604687836, 0.02280363142469083, 0.022317904556871188, 0.007209650938682276, 0.017785714285714287, 0.03468497461202889, 0.017888823181549378, 0.06874775744528167, 0.0337256027554535, 0.006043836015437268, 0.007643403100221444, 0.015637328742557924, 0.04569316081330869, 0.01869359690588741, 0.026732529420310912, 0.01376044980395058, 0.01696255300797815, 0.020687186828919114, 0.015345638798407528, 0.06169760105641552, 0.007879138354778083, 0.01162875208954139, 0.017397001019071188, 0.018840891181316714, 0.04422038170687793, 0.015920826161790018, 0.008403964947565006, 0.013186029935851747, 0.02673674588665448, 0.04379145567363241, 0.030029384361785996, 0.07496219485850075, 0.04551126770902151, 0.011578044596912522, 0.039384174722520586, 0.01347863492973903, 0.00526238853968718, 0.041180262121320636, 0.009543479809130404, 0.014478976234003656, 0.04111453334288375, 0.005873084085374588, 0.020432162281346464, 0.060368837034249154, 0.016043924700513405, 0.030898065261334103, 0.02075508993872307, 0.027673950546290974, 0.02810356273511839, 0.01872495446265938, 0.03760535984439162, 0.018005144326950558, 0.10487052578724625, 0.049538505912892994, 0.012059369202226345, 0.014877333524068379, 0.004784688995215311, 0.034537003932785124, 0.009331036462819409, 0.0036551279294775316, 0.028262615935149345, 0.01622013034033309, 0.014564883261362805, 0.015856777493606138, 0.011661596407359118, 0.021257750221434897, 0.05196015193865119, 0.01228220508426164, 0.044078754040552455, 0.026652532747785264, 0.03457695349004385, 0.005555555555555556, 0.11434265889126743, 0.01296375877381464, 0.060568513119533526, 0.005531609195402299, 0.09334189681010491, 0.010092334120678548, 0.016871045848629227, 0.03792704111175449, 0.03650577350641899, 0.006424601169421786, 0.01428996725215838, 0.007032651596698959, 0.00657706605661996, 0.0135086325218522, 0.013906996957844416, 0.0430240150910542, 0.03233652883102017, 0.055900621118012424, 0.039205848623853214, 0.07579710144927536, 0.029042615294804435, 0.03776304410492937, 0.027716106853827974, 0.011168727562824093, 0.06144726378948891, 0.015012868172719475, 0.022101873536299766, 0.007310779816513762, 0.02947229163604292, 0.020199826238053865, 0.039134471184746125, 0.012696537978888315, 0.018452597166727206, 0.007254788160185722, 0.07087013175039815, 0.004449956229938722, 0.0017883968810358394, 0.031623175586023886, 0.06941649899396378, 0.020365422113093088, 0.027994001285438833, 0.025953428015283685, 0.041723715500468404, 0.04413992066354129, 0.03888036249360521, 0.047622541825653064, 0.02339812814974802, 0.01428366350846971, 0.08628270741728537, 0.02268178785857238, 0.05820597057563205, 0.016167277430480707, 0.04959964412811388, 0.06630798313217973, 0.03885331781140861, 0.012454479242534596, 0.04229282954057535, 0.0889957031534484, 0.014036363636363637, 0.0982982695483593, 0.022048822392440402, 0.03182304673564038, 0.043531619982673984, 0.03571166140054376, 0.038743225428445875, 0.014415067004708439, 0.004893368390300906, 0.004120879120879121, 0.01174182394467656, 0.021498371335504887, 0.061694622417392556, 0.014911190702434032, 0.022468694096601072, 0.028484453141987387, 0.008729874776386405, 0.022032438639299556, 0.009565534866739686, 0.07548265350558862, 0.054855661939385215, 0.02287652450025258, 0.01887927792403159, 0.017857142857142856, 0.015851187029530978, 0.00936316203273533, 0.03266007735281478, 0.028513969690440278, 0.024134237772224204, 0.029641977098130164, 0.022183932802067628, 0.010583941605839416, 0.01823773422972393, 0.03075261073100468, 0.009982046678635548, 0.008689407540394973, 0.017674953297887628, 0.02536705916557639, 0.036720321931589535, 0.010954392496599127, 0.00985362370581935, 0.09156695564949488, 0.0034185599316288013, 0.021817380445162713, 0.031190019193857964, 0.03172533681008257, 0.046762589928057555, 0.061616527727437476, 0.07401183604880543, 0.029265479708786853, 0.051291248206599714, 0.038620689655172416, 0.06810164854942048, 0.03387376954255935, 0.029104691075514874, 0.007836990595611285, 0.026729445852951828, 0.02896689497716895, 0.009331597222222222, 0.038110959592334744, 0.02136200716845878, 0.01020188231913212, 0.01887195556188577, 0.011892821321106176, 0.00990027979051582, 0.03562928236566895, 0.016330314483348783, 0.023307515777395295, 0.03724128052710735, 0.007292485879745478, 0.013708618929561033, 0.054113788678169114, 0.041940085592011414, 0.027401170258313116, 0.05262782571489696, 0.023116009446790237, 0.008632374973246771, 0.027137042062415198, 0.023676280671545414, 0.015993145794659432, 0.014280614066404856, 0.024525613140328507, 0.03660186569821263, 0.03505257886830245, 0.012944983818770227, 0.008750537942906327, 0.018317115054378934, 0.0065037164093767865, 0.022120409478130144, 0.008040201005025126, 0.015215072875933168, 0.04382267441860465, 0.03420669577874818, 0.006561586192140361, 0.018271105654654438, 0.028194275055599398, 0.038705035971223024, 0.019579921680313278, 0.014854682454251884, 0.017158446406777227, 0.018273745034308415, 0.030763528539659007, 0.006874820968203953, 0.01783039726125098, 0.061349246779710355, 0.012027115678985349, 0.06048504211443508, 0.025337352856732703, 0.05620141216746309, 0.021406948248522416, 0.011222853811397756, 0.015954782857551694, 0.015224815025611838, 0.03431479462013813, 0.013913427561837456, 0.0297866246598883, 0.01518624641833811, 0.012814088338463741, 0.02426837972876517, 0.014028056112224449, 0.023065902578796562, 0.006734738214208125, 0.013675091286604138, 0.02845920106722004, 0.011319948739854762, 0.01979097175895041, 0.0086138255519363, 0.01287584520212919, 0.035632676378177665, 0.03956284153005465, 0.011823719097097814, 0.01552817152218819, 0.044457795133673775, 0.011994859345994573, 0.012967581047381545, 0.010171191175417234, 0.016359331276458347, 0.029424429453136215, 0.05306638880619232, 0.009281243254910426, 0.010903091600315615, 0.043031226199543034, 0.03532628246636449, 0.010062531445410767, 0.015132953808460041, 0.023561922769253146, 0.03835104854926745, 0.07325823347922795, 0.0436382368091839, 0.04335734151037581, 0.03339317773788151, 0.016042780748663103, 0.029678068410462777, 0.03801711840228245, 0.022908003210038667, 0.03534377906560778, 0.014162473040977714, 0.022733833718244802, 0.05686505598114319, 0.03914122973565065, 0.013416113608791837, 0.03842026185876798, 0.011011947603281991, 0.038141669056495554, 0.06199480369515011, 0.054917444364680545, 0.08362873471749982, 0.013850815178184966, 0.026333259570701484, 0.007947873406845196, 0.01729106628242075, 0.028013826875990206, 0.026934343073515752, 0.048875432525951557, 0.05715106260769673, 0.027823357351787117, 0.009002520705797623, 0.01659959758551308, 0.02096737567178866, 0.012804921668216611, 0.017575194684575267, 0.07839528892160472, 0.015453194650817237, 0.11870977179637215, 0.04334076043987638, 0.009412435824301199, 0.039465263457299296, 0.02544620457314888, 0.015061746020415448, 0.10236048375346059, 0.03236784938450398, 0.0811414570872667, 0.09192324854975457, 0.0213156927600147, 0.020538296137020833, 0.005154639175257732, 0.03627465092845833, 0.004126645321949484, 0.030706541512042496, 0.020207104846828708, 0.015474727022922843, 0.05274095306341813, 0.005431675242995998, 0.018133333333333335, 0.07158788402043312, 0.018010291595197257, 0.01789406145291224, 0.04307401757826687, 0.013324782670656976, 0.004581245526127416, 0.03885049108766824, 0.016318677403263735, 0.03494152046783626, 0.09384057971014492, 0.006544316403471333, 0.07435050954499785, 0.016821220616778088, 0.014332572732458642, 0.00014289797084881395, 0.014595836111728532, 0.005844999278395151, 0.006304804695992463, 0.027199535794589107, 0.06893004115226338, 0.08555637435519528, 0.02365157196423421, 0.003510783119581572, 0.016968987712112346, 0.01195761134183016, 0.030507501256191227, 0.029971312094217124, 0.007821387940841865, 0.031854050532107436, 0.019769357495881382, 0.09664449155640033, 0.03379750507687845, 0.01200523864959255, 0.057965783584783076, 0.0169725103358236, 0.022338369012672728, 0.009725400457665904, 0.010460251046025104, 0.034455416997044616, 0.0055817947617003, 0.020841114514080824, 0.03189278291406866, 0.0037149862545508582, 0.11188969258589512, 0.018510546706844596, 0.008286898128304044, 0.06414281869561317, 0.05337658507814804, 0.019406969194141838, 0.005463695183321351, 0.00636411849382529, 0.03236431333237864, 0.035654998195597254, 0.05782114768424119, 0.021522234891676168, 0.021636738298498676, 0.03448778709442216, 0.018393930718580018, 0.044611819235225954, 0.09381678301752386, 0.04072268425580729, 0.015585901193965825, 0.039204423063114814, 0.007680712080970498]	0.000142897970849	0.266075388027	0.027049981542770475	0.022032160588064342	197760;182560;342231;2393022;304779;2365946;187251;260553;182097;3430932;186804;319097;268841;346098;1110135;303841;302614;347908;297334;185937;181834;183805;187447;177207;4428949;4090254;4371360;3964308;265280;184864;105921;44560;196854;358104;2965639;4375887;843357;4113009;4418787;805066;4483337;182372;212481;47477;4378683;714766;4469576;4404187;175698;181193;843454;233993;178612;320066;4368484;1677528;528596;300497;188675;4343709;3408597;4340137;4380813;4324467;300222;4387246;4444262;196388;197146;295411;4327323;176470;305288;333341;197589;170031;278059;252823;292745;4341205;3304796;299355;528362;3856408;298115;296166;334661;175909;3713805;2104368;177224;198270;294708;3318103;510286;4356060;552380;348227;132359;264996;299179;298468;184394;338702;350626;181368;195719;317533;178751;592901;2424737;310354;312743;180878;327826;352022;198273;336614;180042;187262;272742;178511;197393;913091;4336731;341752;179148;3557915;182857;4289862;1742070;365492;336539;197783;296099;302426;4413903;186906;192204;182723;4335815;4442508;269949;4440624;303027;193601;178809;188432;238803;186777;3409154;188920;4331782;457614;199034;292399;584137;28914;4420417;197207;1997733;547287;259382;4473509;1846390;348748;352559;162491;277443;328105;291937;569210;175612;325329;4428953;180450;4337199;178766;188591;297577;180191;302972;194177;185001;185411;180654;189324;315982;299008;194270;337465;293824;4383922;4405482;190260;184178;2831841;295683;4471525;205148;289175;530629;198597;4289139;211935;191052;578649;295974;176690;520081;262724;2986828;269161;2122726;545312;4412788;276643;509070;784256;357312;4370657;567875;132892;50499;176544;4349660;302629;195646;182980;525474;3765807;4072222;531436;186122;180312;188007;177161;4326084;340761;4427336;331150;4465905;2487345;258148;274694;183544;2220496;301110;165430;183198;3387754;4294834;177520;335789;296042;290293;298670;584463;186077;190273;195105;2056188;1107755;3874253;700298;4331360;335827;4232047;313593;342575;294710;300136;178452;176080;275082;321902;199388;341227;842291;355424;299187;4144790;4045882;309534;196312;332584;331116;180874;4450010;3889296;509709;186263;2307695;289293;759751;1113289;298973;4359984;4388121;188023;975306;342085;184141;528692;277179;176806;183414;190075;16340;4380191;288224;3973340;199344;274828;186043;4408423;392887;193477;182463;190874;4456605;360329;198542;4425526;739826;197832;181864;2938041;185062;4155395;4455308;579431;4394977;174998;4413619;175751;211354;178760;145765;198468;266583;319196;193887;310574;327298;353292;322130;808794;190516;174588;3055324;177515;3300804;179435;227000;326749;4351107;110723;287388;300594;2774254;311426;192127;4329450;519979;293990;296330;4370024;3907189;328825;4453307;4464173;2552942;295938;3428181;4446317;182233;351907;235424;3579831;4450759;195828;180185;292941;4465472;2820255;134065;2124531;190653;4447605;533969;580044;530379;306066;3450454;683112;91486;190320;189260;621472;181344;353124;4072210;104394;197698;1860111;203970;454156;310957;162623;4443172;328892;3434021;290241;194053;183163;199156;562376;288120;132165;239771;1972262;739387;4483391;4366173;4004998;338177;4396888;686900;295804;332660;169364;298562;171399;16477;518438;4421998;211212;254846;311704;4341056;178708;4363554;176334;4319494;174184;181170;195808;196004;332353;317048;179362;289929;174499;2548203;2836610;190188;4360486;574038;191833;518613;2490211;177001;198552;753891;179472;4336729;181472;4379889;3693042;332731;4396516;331571;183054;3943186;194824;261698;4447176;357963;176881;2064265;4457438;4454025;334956;727507;110625;523064;4268506;4392188;353862;2877094;167373;192641;309030;327730;272060;189331;179551;4008606;297872;292257;2990145;2951780;582497;296902;261277;319197;4445673;168984;169255;195120;289622;1103978;189749;4420272;1624481;851782;184342;187248;289064;314480;344422;245625;110682;3197419;525401;369429;3484503;18619;301156;195271;4344860;345542;355344;180974;158616;3244992;454363;350447;3868447;564961;195407;4373060;293918;514996;175145;522863;274965;1931575;362947;3190727;997909;364034;3694603;1838560;365634;317892;334619;187219;3251419;179460;4444095;295361;4422727;171532;288428;879327;4450025;296872;339771;172389;296275;40649;2403301;271593;180289;299938;345208;210092;4415390;4446741;4464065;187594;186471;322505;306939;289636;180911;328466;294262;195207;337495;289706;292909;341139;339992;332813;187747;183804;3563387;185192;4354235;318563;195805;345319;3398712;309220;176014;192389;212359;350875;176297;175963;189045;293511;362846;3186216;175280;4380039;181572;196253;348863;2879379;193840;368462;274744;2688035;3926480;361556;1682179;308907;187186;4411295;290304;1654474;330714;3275562;791522;529905;2675920;194756;177055;362344;536910;833390;4363552;320055;289927;3438276;4402368;192415;195512;42492;4472130;329884;4356065;4347568;4369434;176924;322114;366161;197326;1928156;196577;2771073;307204;191256;1544606;2036135;25005;4361093;1848900;522135;337538;184518;195115;183865;198930;338992;311677;4144205;329205;574689;4329132;109966;308426;795046;2137077;3857426;328207;216111;357002;185486;62513;4174105;298858;1145098;294169;4339831;183438;4355086;1521321;189007;301233;708680;3073955;3798858;176346;4459708;291950;4316924;2544963;301534;312586;3797933;3924627;4403689;3203801;189624;701221;4448492;508968;1914875;305247;828483;177670;333279;189860;190577;743911;296188;307180;290607;299858;195865;189288;273967;254376;185405;306299;25534;364092;4332082;4030287;289714;4371302;3424669;3204236;174853;2740201;4469302;2046330;188930;4396297;300517;181236;361108;184465;4432952;299020;317818;2185268;319938;2250985;189205;4361101;298254;185232;4341334;258626;308081;304568;4452051;4473788;296103;306413;184021;524515;4362337;189271;191922;4310395;4456027;291147;354798;749837;176808;4375442;296837;349144;313701;183867;321106;3143796;199694;300357;158270;157470;2024346;297982;337461;293975;193831;192952;182469;162294;291496;187256;4415649;524575;4451906;2420110;186624;183954;531539;181160;191923;1991255;105099;4448928;166355;2532173;195086;4316569;3486521;301462;2575651;4414044;146086;174038;185588;4327629;352733;361375;261891;306035;4479317;3152469;1740283;1120222;45296;187720;100198;4481427;1766666;302407;846477;179905;322604;195792;312311;347801;181985;4379957;295622;179930;4364564;2101287;358712;182065;4349261;351063;537098;294440;186389;305460;300672;305318;177237;4373152;508984;355102;535601;4422039;320221;577206;2688034;191110;22371;275984;287755;198494;302338;295854;352202;3682570;536831;298105;3857424;357412;4333499;299898;575261;563803;306412;2123719;269657;182613;300235;290632;4340745;234314;583266;4393073;185824;178584;4452400;3393191;291596;199643;190993;316731;1751298;4308841;186888;4471526;346185;3598692;576914;187265;1586645;542096;2438203;3175741;289452;1087825;840961;4422315;513440;3082155;4426877;170248;4086959;4371463;545473;296420;197807;4451477;298788;3408594;842594;292544;193833;296770;583974;315880;4470092;4094866;13986;355196;4377328;4028553;846141;4381303;2250345;4327763;4429608;3747551;2724174;4351214;291493;4289377;4406782;4352768;362539;562038;295444;332778;1630017;4087649;1656581;3508701;4407387;367142;30622;658370;290485;2868079;4212517;175367;302960;316267;366797;529873;421538;336528;355939;358939;586290;2148365;1600780;4281639;4379646;4339832;352604;	k__Bacteria;p__Firmicutes;c__Clostridia;o__Clostridiales;f__Lachnospiraceae;	995.0
Node85223	0.0	1	[82.0, 620.0, 658.0, 896.0, 1140.0, 596.0, 621.0, 1194.0, 569.0, 800.0, 1193.0, 709.0, 613.0, 229.0, 1034.0, 887.0, 1729.0, 1335.0, 763.0, 1297.0, 758.0, 307.0, 4452.0, 1185.0, 1578.0, 2193.0, 1974.0, 584.0, 452.0, 2282.0, 921.0, 2938.0, 1345.0, 2238.0, 1529.0, 1209.0, 792.0, 2165.0, 892.0, 777.0, 1864.0, 731.0, 1131.0, 1198.0, 3591.0, 973.0, 417.0, 1809.0, 492.0, 1336.0, 1176.0, 653.0, 2961.0, 976.0, 1365.0, 742.0, 1487.0, 856.0, 1930.0, 1348.0, 2198.0, 2117.0, 1317.0, 1144.0, 1207.0, 2082.0, 2630.0, 2369.0, 1097.0, 917.0, 788.0, 992.0, 2013.0, 3191.0, 889.0, 1141.0, 2055.0, 603.0, 1367.0, 400.0, 807.0, 1067.0, 555.0, 1980.0, 615.0, 487.0, 962.0, 699.0, 539.0, 740.0, 384.0, 1446.0, 1508.0, 674.0, 317.0, 806.0, 1410.0, 2236.0, 857.0, 1734.0, 1726.0, 1111.0, 1383.0, 973.0, 2299.0, 1259.0, 4786.0, 1036.0, 1213.0, 2293.0, 956.0, 581.0, 373.0, 1713.0, 1323.0, 779.0, 1911.0, 704.0, 783.0, 804.0, 1402.0, 1183.0, 639.0, 1324.0, 982.0, 484.0, 784.0, 1545.0, 646.0, 505.0, 1207.0, 527.0, 1587.0, 544.0, 1501.0, 577.0, 830.0, 1234.0, 2019.0, 2103.0, 870.0, 947.0, 2312.0, 1467.0, 2003.0, 2511.0, 2338.0, 2306.0, 1318.0, 657.0, 593.0, 2080.0, 1414.0, 584.0, 1371.0, 4651.0, 3423.0, 1539.0, 1298.0, 1618.0, 1502.0, 269.0, 1636.0, 2004.0, 898.0, 801.0, 1185.0, 1444.0, 455.0, 829.0, 1886.0, 712.0, 784.0, 1131.0, 364.0, 562.0, 2071.0, 369.0, 913.0, 396.0, 2629.0, 1030.0, 876.0, 1062.0, 990.0, 1016.0, 820.0, 899.0, 895.0, 1222.0, 659.0, 2683.0, 1434.0, 986.0, 1228.0, 2243.0, 887.0, 607.0, 98.0, 2049.0, 970.0, 674.0, 1604.0, 1192.0, 850.0, 523.0, 705.0, 765.0, 853.0, 1970.0, 851.0, 838.0, 719.0, 1396.0, 693.0, 1380.0, 857.0, 53.0, 2363.0, 1369.0, 1335.0, 854.0, 1537.0, 1029.0, 565.0, 2183.0, 702.0, 2694.0, 1339.0, 1479.0, 1379.0, 1839.0, 1957.0, 1691.0, 714.0, 626.0, 2497.0, 286.0, 1805.0, 1267.0, 1002.0, 1465.0, 531.0, 1539.0, 1031.0, 1215.0, 585.0, 770.0, 669.0, 2586.0, 1920.0, 535.0, 2611.0, 2464.0, 646.0, 440.0, 954.0, 1134.0, 1725.0, 1630.0, 1651.0, 1357.0, 495.0, 931.0, 1042.0, 828.0, 851.0, 871.0, 444.0, 423.0, 1187.0, 448.0, 2359.0, 1337.0, 1033.0, 1772.0, 966.0, 1366.0, 1632.0, 602.0, 681.0, 2351.0, 996.0, 1937.0, 640.0, 1089.0, 575.0, 2081.0, 1737.0, 1172.0, 1089.0, 1192.0, 1481.0, 935.0, 950.0, 919.0, 551.0, 1735.0, 1586.0, 645.0, 928.0, 612.0, 416.0, 1207.0, 830.0, 988.0, 2396.0, 1674.0, 744.0, 360.0, 2269.0, 435.0, 937.0, 577.0, 767.0, 479.0, 375.0, 1342.0, 1555.0, 960.0, 1464.0, 1066.0, 1000.0, 1201.0, 1400.0, 815.0, 568.0, 1272.0, 1575.0, 715.0, 777.0, 1628.0, 1511.0, 755.0, 2166.0, 638.0, 1212.0, 2479.0, 957.0, 1314.0, 1410.0, 1707.0, 1886.0, 710.0, 1319.0, 1066.0, 803.0, 2362.0, 415.0, 1591.0, 639.0, 1259.0, 1978.0, 312.0, 1059.0, 1413.0, 1785.0, 734.0, 703.0, 1320.0, 633.0, 588.0, 1625.0, 1397.0, 135.0, 456.0, 636.0, 1992.0, 1225.0, 1204.0, 627.0, 393.0, 810.0, 1817.0, 850.0, 272.0, 687.0, 893.0, 674.0, 606.0, 1803.0, 1293.0, 1202.0, 737.0, 942.0, 748.0, 902.0, 730.0, 1113.0, 997.0, 360.0, 699.0, 967.0, 518.0, 781.0, 1636.0, 675.0, 155.0, 509.0, 676.0, 1086.0, 1678.0, 1197.0, 452.0, 1067.0, 897.0, 2645.0, 424.0, 847.0, 613.0, 1323.0, 573.0, 1247.0, 275.0, 978.0, 1636.0, 1277.0, 67.0, 3819.0, 312.0, 196.0, 712.0, 1258.0, 418.0, 823.0, 1038.0, 885.0, 1091.0, 1428.0, 2220.0, 1305.0, 1222.0, 509.0, 1593.0, 1254.0, 486.0, 1105.0, 463.0, 669.0, 1278.0, 150.0, 654.0, 587.0, 847.0, 557.0, 643.0, 650.0, 383.0, 402.0, 196.0, 58.0, 642.0, 493.0, 1913.0, 838.0, 1855.0, 1000.0, 1309.0, 1179.0, 1525.0, 1430.0, 727.0, 506.0, 1519.0, 866.0, 328.0, 726.0, 1541.0, 1055.0, 484.0, 920.0, 704.0, 1588.0, 1108.0, 756.0, 444.0, 756.0, 1969.0, 1825.0, 708.0, 175.0, 660.0, 642.0, 837.0, 853.0, 981.0, 947.0, 593.0, 2045.0, 951.0, 254.0, 1823.0, 596.0, 641.0, 1415.0, 1023.0, 1035.0, 671.0, 144.0, 498.0, 324.0, 850.0, 303.0, 1131.0, 583.0, 174.0, 457.0, 1172.0, 1129.0, 409.0, 1135.0, 3784.0, 950.0, 432.0, 1280.0, 863.0, 893.0, 693.0, 2016.0, 1296.0, 1819.0, 789.0, 1473.0, 457.0, 809.0, 513.0, 1000.0, 497.0, 451.0, 601.0, 391.0, 1068.0, 667.0, 1092.0, 686.0, 3083.0, 567.0, 571.0, 208.0, 1687.0, 1034.0, 502.0, 795.0, 589.0, 442.0, 898.0, 874.0, 526.0, 542.0, 635.0, 1244.0, 957.0, 2140.0, 571.0, 488.0, 561.0, 512.0, 1768.0, 450.0, 585.0, 2232.0, 1098.0, 625.0, 1021.0, 744.0, 1019.0, 332.0, 456.0, 890.0, 450.0, 1627.0, 396.0, 3825.0, 713.0, 729.0, 516.0, 973.0, 1929.0, 1450.0, 539.0, 900.0, 430.0, 1247.0, 527.0, 742.0, 958.0, 403.0, 626.0, 599.0, 639.0, 804.0, 739.0, 160.0, 873.0, 1158.0, 713.0, 373.0, 544.0, 94.0, 1077.0, 476.0, 978.0, 237.0, 1219.0, 713.0, 1318.0, 972.0, 548.0, 841.0, 1581.0, 513.0, 2426.0, 291.0, 2299.0, 1672.0, 440.0, 788.0, 234.0, 546.0, 534.0, 357.0, 1444.0, 2114.0, 731.0, 380.0, 621.0, 1001.0, 599.0, 369.0, 981.0, 1334.0, 896.0, 297.0, 2114.0, 612.0, 1089.0, 539.0, 845.0, 723.0, 1105.0, 2228.0, 1275.0, 690.0, 1752.0, 1655.0, 611.0, 691.0, 1096.0, 664.0, 737.0, 973.0, 471.0, 844.0, 1723.0, 320.0, 776.0, 2352.0, 1409.0, 875.0, 1797.0, 669.0, 727.0, 1436.0, 1455.0, 1534.0, 871.0, 405.0, 1016.0, 1007.0, 1367.0, 1744.0, 1018.0, 763.0, 594.0, 344.0, 859.0, 589.0, 613.0, 655.0, 855.0, 1216.0, 1898.0, 1396.0, 918.0, 613.0, 1216.0, 790.0, 738.0, 1506.0, 401.0, 1294.0, 1361.0, 2931.0, 597.0, 316.0, 769.0, 784.0, 1723.0, 1516.0, 2406.0, 1927.0, 1189.0, 1036.0, 1039.0, 1078.0, 1042.0, 1175.0, 511.0, 249.0, 421.0, 2750.0, 1099.0, 888.0, 1282.0, 1326.0, 674.0, 235.0, 1477.0, 940.0, 742.0, 712.0, 1147.0, 1415.0, 556.0, 426.0, 3024.0, 1440.0, 495.0, 368.0, 1149.0, 1338.0, 1561.0, 1429.0, 672.0, 1051.0, 1371.0, 490.0, 406.0, 1624.0, 636.0, 2025.0, 845.0, 915.0, 948.0, 1747.0, 1645.0, 2118.0, 1376.0, 904.0, 574.0, 582.0, 1793.0, 243.0, 975.0, 1756.0, 57.0, 954.0, 556.0, 2165.0, 871.0, 1178.0, 1095.0, 2225.0, 807.0, 1209.0, 594.0, 1723.0, 577.0, 573.0, 396.0, 1891.0, 646.0, 416.0, 3282.0, 137.0, 652.0, 704.0, 307.0, 1118.0, 1263.0, 725.0, 1889.0, 833.0, 764.0, 1580.0, 2807.0, 1002.0, 906.0, 457.0, 944.0, 663.0, 774.0, 1279.0, 965.0, 993.0, 1325.0, 582.0, 223.0, 973.0, 1083.0, 726.0, 1988.0, 1371.0, 407.0, 275.0, 950.0, 3934.0, 290.0, 889.0, 1310.0, 1148.0, 575.0, 3086.0, 267.0, 542.0, 607.0, 1138.0, 1083.0, 575.0, 212.0, 1591.0, 2029.0, 522.0, 1161.0, 2170.0, 243.0, 979.0, 1259.0, 1862.0, 520.0, 886.0, 713.0, 1184.0, 1656.0, 702.0, 998.0, 1318.0, 1860.0, 582.0, 1322.0, 843.0, 947.0, 701.0, 1196.0, 960.0, 1042.0, 422.0, 1709.0, 489.0, 1233.0, 768.0, 1012.0, 738.0, 709.0, 911.0, 2921.0, 1191.0, 336.0, 987.0, 1552.0, 1211.0, 550.0, 1286.0, 1288.0, 1134.0, 1523.0, 1064.0, 1305.0, 1733.0, 746.0, 1387.0, 955.0, 1538.0, 343.0, 1315.0, 779.0, 890.0, 757.0, 638.0, 1347.0, 900.0, 581.0, 1029.0, 496.0, 492.0, 1103.0, 1379.0, 799.0, 1996.0, 1316.0, 885.0, 185.0, 1464.0, 4784.0, 347.0, 1751.0, 953.0, 1347.0, 435.0, 562.0, 1056.0, 473.0, 683.0, 1154.0, 912.0, 2097.0, 719.0, 295.0, 1060.0, 527.0, 1067.0, 498.0, 910.0, 377.0, 2624.0, 537.0, 475.0, 2855.0, 722.0, 1604.0, 138.0, 141.0, 2742.0, 608.0, 165.0, 423.0, 842.0, 605.0, 356.0, 660.0, 618.0, 1004.0, 450.0, 456.0, 1380.0, 1687.0, 1106.0, 708.0, 263.0, 1829.0, 1419.0, 763.0, 359.0, 748.0, 605.0, 687.0, 1669.0, 2334.0, 1084.0, 319.0, 612.0, 446.0, 978.0, 1957.0, 1457.0, 902.0, 2006.0, 838.0, 482.0, 679.0, 568.0, 2908.0, 1776.0, 781.0, 1093.0, 875.0, 491.0, 400.0, 332.0, 1765.0, 328.0, 977.0, 669.0, 941.0, 1051.0, 917.0, 1618.0, 1326.0, 271.0, 370.0, 823.0, 480.0, 791.0, 1127.0, 1259.0, 590.0, 447.0, 1438.0, 503.0, 455.0, 902.0, 1537.0, 832.0, 305.0, 1341.0, 542.0, 712.0, 1125.0, 1265.0, 2129.0, 523.0, 1894.0, 283.0, 489.0, 800.0, 2252.0, 751.0, 1453.0, 276.0, 98.0, 650.0, 1449.0, 1219.0, 435.0, 1910.0, 258.0, 795.0, 2051.0, 1413.0, 1300.0, 2190.0, 1849.0, 1614.0, 485.0, 896.0, 2720.0, 186.0, 763.0, 1028.0, 599.0, 1129.0, 767.0, 866.0, 1551.0, 294.0, 1527.0, 1227.0, 309.0, 812.0, 2071.0, 422.0, 1256.0, 223.0, 1884.0, 645.0, 746.0, 402.0, 336.0, 2692.0, 410.0, 721.0, 2133.0, 596.0, 647.0, 324.0, 1000.0, 1134.0, 799.0, 1350.0, 1641.0, 1148.0, 396.0, 787.0, 624.0, 700.0, 627.0, 760.0, 881.0, 1358.0, 545.0, 811.0, 1614.0, 656.0, 970.0, 350.0, 391.0, 1487.0, 611.0, 727.0, 1003.0, 288.0, 987.0, 842.0, 2295.0, 919.0, 514.0, 980.0, 1288.0, 975.0, 1013.0, 671.0, 465.0, 1444.0, 1186.0, 874.0, 1745.0, 288.0, 451.0, 565.0, 961.0, 1836.0, 394.0, 830.0, 857.0, 1040.0, 1248.0, 823.0, 1622.0, 1461.0, 473.0, 824.0, 708.0, 983.0, 385.0, 968.0, 248.0, 613.0, 1015.0, 1065.0, 976.0, 1465.0, 688.0, 633.0, 458.0, 966.0, 368.0, 698.0, 1639.0, 1231.0, 1498.0, 797.0, 1156.0, 752.0, 1752.0, 1786.0, 429.0, 1300.0, 1001.0, 411.0, 710.0, 974.0, 910.0, 692.0, 893.0, 1840.0, 1569.0, 587.0, 417.0, 324.0, 652.0, 1065.0, 350.0, 2346.0, 1020.0, 587.0, 703.0, 1795.0, 960.0, 620.0, 1164.0, 592.0, 448.0, 625.0, 486.0, 658.0, 1500.0, 884.0, 695.0, 1333.0, 528.0, 1152.0, 661.0, 940.0, 1597.0, 546.0, 697.0, 663.0, 831.0, 861.0, 707.0, 1339.0, 1941.0, 480.0, 1220.0, 1365.0, 807.0, 1300.0, 662.0, 1182.0, 457.0, 839.0, 546.0, 806.0, 894.0, 633.0, 986.0, 1524.0, 1250.0, 1307.0, 346.0, 494.0, 449.0, 1599.0, 596.0, 734.0, 1012.0, 777.0, 1330.0, 1599.0, 755.0, 615.0, 558.0, 928.0, 1503.0, 222.0, 358.0, 2075.0, 1138.0, 1066.0, 1112.0, 999.0, 726.0, 2271.0, 767.0, 1012.0, 462.0, 587.0, 1028.0, 461.0, 1072.0, 1566.0, 1330.0, 981.0, 1013.0, 202.0, 1418.0, 831.0, 801.0, 849.0, 718.0, 1335.0, 322.0, 1269.0, 1697.0, 935.0, 1004.0, 620.0, 786.0, 687.0, 446.0, 656.0, 336.0, 667.0, 1480.0, 609.0, 1228.0, 372.0, 973.0, 1169.0, 1246.0, 1143.0, 732.0, 585.0, 1614.0, 906.0, 384.0, 2050.0, 1504.0, 154.0, 502.0, 1120.0, 208.0, 1194.0, 530.0, 1074.0, 1345.0, 642.0, 721.0, 497.0, 777.0, 537.0, 1265.0, 549.0, 854.0, 1215.0, 587.0, 1062.0, 1429.0, 1734.0, 1333.0, 1676.0, 646.0, 1698.0, 2006.0, 2269.0, 1397.0, 580.0, 2002.0, 1251.0, 1501.0, 1225.0, 867.0, 1276.0, 2088.0, 622.0, 742.0, 730.0, 1515.0, 880.0, 566.0, 761.0, 2051.0, 1539.0, 779.0, 1004.0, 1527.0, 843.0, 1829.0, 1681.0, 1956.0, 1499.0, 703.0, 777.0, 803.0, 316.0, 1469.0, 2219.0, 1026.0, 2149.0, 545.0, 1563.0, 1419.0, 1093.0, 1318.0, 878.0, 3425.0, 1894.0, 1814.0, 884.0, 1074.0, 1294.0, 1139.0, 1693.0, 512.0, 946.0, 2635.0, 1395.0, 1007.0, 974.0, 1077.0, 696.0, 554.0, 1076.0, 705.0, 1227.0, 2868.0, 909.0, 1563.0, 395.0, 1356.0, 895.0, 802.0, 812.0, 1611.0, 388.0, 622.0, 810.0, 1156.0, 746.0, 1602.0, 991.0, 1221.0, 654.0, 807.0, 1432.0, 643.0, 564.0, 1559.0, 856.0, 656.0, 1747.0, 1243.0, 902.0, 2213.0, 1053.0, 2114.0, 1233.0, 1448.0, 1666.0, 6939.0, 1288.0, 1180.0, 1549.0, 1760.0, 1478.0, 1540.0, 2977.0, 2042.0, 570.0, 909.0, 1837.0, 1386.0, 1140.0, 725.0, 677.0, 796.0, 440.0, 1134.0, 1292.0, 916.0, 1700.0, 1027.0, 906.0, 869.0, 1310.0, 1197.0, 1151.0, 666.0, 951.0, 1211.0, 2608.0, 1173.0, 864.0, 1683.0, 2577.0, 571.0, 735.0, 482.0, 968.0, 1716.0, 860.0, 4026.0, 1991.0, 1966.0, 1983.0, 977.0, 814.0, 1541.0, 3420.0, 1064.0, 1060.0, 500.0, 671.0, 582.0, 610.0, 1279.0, 944.0, 1514.0, 634.0, 581.0, 890.0, 1513.0, 1068.0, 708.0, 168.0, 830.0, 845.0, 1297.0, 2627.0, 1769.0, 367.0, 529.0, 922.0, 1775.0, 1410.0, 852.0, 518.0, 477.0, 1183.0, 3030.0, 1339.0, 1320.0, 994.0, 2494.0, 2603.0, 1383.0, 1602.0, 452.0, 1028.0, 899.0, 1231.0, 636.0, 941.0, 726.0, 1006.0, 779.0, 1507.0, 734.0, 352.0, 303.0, 2070.0, 2738.0, 829.0, 1118.0, 544.0, 720.0, 1217.0, 558.0, 728.0, 2062.0, 339.0, 782.0, 866.0, 504.0, 1020.0, 540.0, 462.0, 799.0, 1151.0, 816.0, 2113.0, 1544.0, 364.0, 1264.0, 597.0, 1542.0, 953.0, 1031.0, 2100.0, 1630.0, 1009.0, 1356.0, 875.0, 646.0, 611.0, 526.0, 648.0, 1266.0, 915.0, 498.0, 719.0, 654.0, 1365.0, 521.0, 508.0, 1216.0, 910.0, 276.0, 202.0, 1166.0, 674.0, 393.0, 443.0, 1186.0, 1216.0, 1109.0, 425.0, 262.0, 2046.0, 840.0, 1821.0, 668.0, 655.0, 725.0, 684.0, 1382.0, 1464.0, 1164.0, 2045.0, 1198.0, 1870.0, 767.0, 651.0, 547.0, 1311.0, 1322.0, 1430.0, 1625.0, 641.0, 2370.0, 2911.0, 1083.0, 636.0, 713.0, 1425.0, 648.0, 1622.0, 258.0, 1336.0, 1214.0, 1351.0, 600.0, 1106.0, 846.0, 1432.0, 441.0, 490.0, 774.0, 835.0, 842.0, 1032.0, 677.0, 488.0, 1192.0, 949.0, 693.0, 716.0, 259.0, 175.0, 1207.0, 1743.0, 1498.0, 758.0, 357.0, 611.0, 859.0, 1267.0, 762.0, 1923.0, 1549.0, 813.0, 651.0, 665.0, 998.0, 814.0, 361.0, 564.0, 1964.0, 705.0, 789.0, 253.0, 1509.0, 1407.0, 877.0, 761.0, 1060.0, 434.0, 1413.0, 1898.0, 1478.0, 946.0, 1177.0, 860.0, 1343.0, 1119.0, 1348.0, 1157.0, 1071.0, 1677.0, 820.0, 590.0, 1020.0, 776.0, 812.0, 851.0, 2472.0, 1629.0, 1343.0, 373.0, 1438.0, 375.0, 2877.0, 494.0, 634.0, 544.0, 1077.0, 948.0, 895.0, 196.0, 485.0, 1594.0, 627.0, 1338.0, 1607.0, 1202.0, 350.0, 1034.0, 620.0, 999.0, 1144.0, 835.0, 1111.0, 954.0, 668.0, 417.0, 796.0, 632.0, 350.0, 586.0, 526.0, 465.0, 1694.0, 945.0, 743.0, 1565.0, 934.0, 319.0, 920.0, 1384.0, 775.0, 955.0, 1873.0, 427.0, 583.0, 1045.0, 1370.0, 499.0, 752.0, 767.0, 290.0, 841.0, 814.0, 1101.0, 560.0, 853.0, 584.0, 688.0, 142.0, 1266.0, 606.0, 462.0, 558.0, 589.0, 715.0, 481.0, 676.0, 852.0, 497.0, 753.0, 696.0, 1873.0, 716.0, 333.0, 1145.0, 1167.0, 998.0, 835.0, 790.0, 840.0, 1559.0, 1377.0, 858.0, 1521.0, 2654.0, 669.0, 543.0, 541.0, 2190.0, 1094.0, 821.0, 1345.0, 1939.0, 1359.0, 948.0, 1229.0, 666.0, 1863.0, 741.0, 652.0, 1190.0, 1623.0, 1303.0, 2670.0, 1194.0, 1616.0, 1538.0, 1093.0, 788.0, 1334.0, 1570.0, 1482.0, 2138.0, 757.0, 1673.0, 2202.0, 1197.0, 1275.0, 1565.0, 1407.0, 592.0, 1135.0, 1092.0, 939.0, 814.0, 1056.0, 1157.0, 882.0, 461.0, 632.0, 2384.0, 785.0, 224.0, 537.0, 993.0, 602.0, 762.0, 1012.0, 461.0, 2235.0, 420.0, 668.0, 1131.0, 1892.0, 495.0, 999.0, 312.0, 30.0, 2525.0, 914.0, 1142.0, 688.0, 2091.0, 109.0, 292.0, 871.0, 1775.0, 2265.0, 3621.0, 379.0, 696.0, 1177.0, 1670.0, 205.0, 1196.0, 733.0, 446.0, 809.0, 504.0, 1352.0, 919.0, 1424.0, 1147.0, 1260.0, 3349.0, 762.0, 2546.0, 1658.0, 942.0, 779.0, 2505.0, 631.0, 996.0, 932.0, 986.0, 2027.0, 1574.0, 702.0, 684.0, 717.0, 934.0, 1649.0, 1542.0, 1697.0, 2442.0, 979.0, 937.0, 858.0, 1266.0, 1202.0, 976.0, 903.0, 891.0, 1189.0, 812.0, 850.0, 1688.0, 846.0, 854.0, 1054.0, 1364.0, 856.0, 1088.0, 298.0, 2050.0, 1858.0, 1252.0, 575.0, 366.0, 1822.0, 1536.0, 1145.0, 551.0, 2466.0, 2308.0, 1151.0, 2389.0, 1030.0, 1602.0, 1102.0, 874.0, 1266.0, 576.0, 872.0, 256.0, 2817.0, 803.0, 1146.0, 1861.0, 404.0, 837.0, 1244.0, 5140.0, 278.0, 610.0, 796.0, 340.0, 1109.0, 655.0, 1607.0, 1061.0, 1458.0, 1591.0, 731.0, 607.0, 1021.0, 1364.0, 969.0, 392.0, 752.0, 310.0, 459.0, 2994.0, 1215.0, 1778.0, 663.0, 1615.0, 844.0, 872.0, 2368.0, 1748.0, 932.0, 2301.0, 688.0, 955.0, 1769.0, 1886.0, 732.0, 632.0, 54.0, 882.0, 761.0, 980.0, 1127.0, 1942.0, 963.0, 1768.0, 893.0, 1942.0, 1073.0, 244.0, 839.0, 1186.0, 621.0, 523.0, 708.0, 1209.0, 525.0, 1027.0, 247.0, 798.0, 938.0, 431.0, 880.0, 3007.0, 1772.0, 1925.0, 1865.0, 767.0, 1588.0, 519.0, 1502.0, 653.0, 1001.0, 1605.0, 1173.0, 869.0, 920.0, 865.0, 1230.0, 3767.0, 833.0, 902.0, 740.0, 1268.0, 488.0, 635.0, 569.0, 1892.0, 1773.0, 862.0, 457.0, 1491.0, 1406.0, 2141.0, 1019.0, 1283.0, 605.0, 699.0, 1731.0, 865.0, 1186.0, 1181.0, 877.0, 2998.0, 449.0, 920.0, 431.0, 1273.0, 922.0, 861.0, 136.0, 3722.0, 1734.0, 528.0, 1145.0, 748.0, 1374.0, 369.0, 2234.0, 1596.0, 1109.0, 1181.0, 1164.0, 443.0, 959.0, 1081.0, 502.0, 1443.0, 1183.0, 315.0, 603.0, 530.0, 363.0, 513.0, 1007.0, 2165.0, 449.0, 456.0, 742.0, 1024.0, 2355.0, 411.0, 914.0, 1081.0, 1094.0, 823.0, 220.0, 1101.0, 1291.0, 1197.0, 203.0, 616.0, 725.0, 1002.0, 1609.0, 851.0, 769.0, 843.0, 1655.0, 351.0, 2197.0, 1293.0, 931.0, 964.0, 872.0, 1396.0, 1143.0, 484.0, 876.0, 581.0, 772.0, 2894.0, 538.0, 257.0, 950.0, 704.0, 479.0, 456.0, 596.0, 1133.0, 1038.0, 1074.0, 983.0, 1504.0, 825.0, 615.0, 852.0, 167.0, 1370.0, 1867.0, 624.0, 633.0, 2644.0, 1068.0, 3845.0, 1140.0, 838.0, 1162.0, 1400.0, 448.0, 698.0, 179.0, 1199.0, 1019.0, 1581.0, 826.0, 1714.0, 1125.0, 1158.0, 1240.0, 406.0, 1165.0, 1207.0, 272.0, 865.0, 392.0, 1184.0, 540.0, 902.0, 160.0, 782.0, 1962.0, 1562.0, 868.0, 789.0, 424.0, 2305.0, 278.0, 357.0, 540.0, 712.0, 723.0, 815.0, 629.0, 388.0, 461.0, 518.0, 446.0, 845.0, 987.0, 880.0, 929.0, 644.0, 920.0, 500.0, 1158.0, 588.0, 388.0, 839.0, 556.0, 1049.0, 1002.0, 1256.0, 526.0, 1081.0, 1364.0, 815.0, 506.0, 1083.0, 675.0, 1396.0, 988.0, 424.0, 484.0, 1719.0, 432.0, 480.0, 777.0, 1525.0, 1387.0, 1203.0, 1108.0, 441.0, 919.0, 637.0, 963.0, 846.0, 791.0, 832.0, 292.0, 619.0, 445.0, 1197.0, 150.0, 748.0, 526.0, 1428.0, 1311.0, 1406.0, 120.0, 67.0, 534.0, 535.0, 937.0, 1202.0, 722.0, 391.0, 519.0, 2128.0, 504.0, 2897.0, 807.0, 392.0, 821.0, 1545.0, 1780.0, 2213.0, 2385.0, 1838.0, 1345.0, 621.0, 652.0, 444.0, 851.0, 2381.0, 1033.0, 611.0, 771.0, 369.0, 941.0, 794.0, 191.0, 519.0, 1673.0, 104.0, 1008.0, 369.0, 1160.0, 2389.0, 2060.0, 1076.0, 1015.0, 2139.0, 2282.0, 729.0, 382.0, 1098.0, 433.0, 1895.0, 820.0, 1397.0, 1746.0, 1217.0, 1584.0, 1311.0, 1014.0, 576.0, 577.0, 1143.0, 1305.0, 1309.0, 1346.0, 633.0, 340.0, 1999.0, 233.0, 523.0, 486.0, 1033.0, 518.0, 869.0, 753.0, 1778.0, 375.0, 561.0, 275.0, 1255.0, 724.0, 485.0, 977.0, 1332.0, 1296.0, 311.0, 681.0, 1033.0, 416.0, 457.0, 273.0, 964.0, 1435.0, 1008.0, 860.0, 485.0, 446.0, 1018.0, 1017.0, 1260.0, 772.0, 353.0, 1074.0, 502.0, 1097.0, 305.0, 646.0, 1531.0, 666.0, 392.0, 189.0, 891.0, 1131.0, 698.0, 847.0, 784.0, 70.0, 1176.0, 930.0, 2179.0, 884.0, 538.0, 469.0, 898.0, 769.0, 2547.0, 258.0, 1298.0, 1649.0, 1034.0, 499.0, 447.0, 1154.0, 73.0, 823.0, 453.0, 582.0, 98.0, 551.0, 1042.0, 833.0, 635.0, 246.0, 1448.0, 1303.0, 2004.0, 289.0, 634.0, 431.0, 470.0, 5107.0, 1180.0, 944.0, 496.0, 612.0, 643.0, 1048.0, 754.0, 1120.0, 1437.0, 2868.0, 295.0, 1022.0, 765.0, 1721.0, 1129.0, 731.0, 1295.0, 741.0, 997.0, 1035.0, 1173.0, 891.0, 648.0, 707.0, 725.0, 942.0, 398.0, 857.0, 414.0, 633.0, 990.0, 569.0, 1635.0, 1097.0, 582.0, 1318.0, 650.0, 292.0, 2205.0, 1364.0, 717.0, 855.0, 1585.0, 655.0, 453.0, 829.0, 453.0, 500.0, 892.0, 710.0, 1098.0, 1349.0, 772.0, 1095.0, 398.0, 553.0, 536.0, 120.0, 833.0, 1169.0, 480.0, 729.0, 735.0, 789.0, 195.0, 466.0, 1343.0, 492.0, 507.0, 636.0, 817.0, 991.0, 519.0, 504.0, 980.0, 862.0, 581.0, 574.0, 324.0, 771.0, 1615.0, 872.0, 144.0, 491.0, 284.0, 1155.0, 1469.0, 731.0, 422.0, 1249.0, 1425.0, 805.0, 1010.0, 1309.0, 901.0, 831.0, 436.0, 1213.0, 727.0, 1544.0, 688.0, 748.0, 314.0, 2054.0, 1279.0, 557.0, 1156.0, 1149.0, 198.0, 175.0, 1034.0, 483.0, 1149.0, 899.0, 839.0, 846.0, 786.0, 1157.0, 1020.0, 1057.0, 1515.0, 826.0, 1564.0, 825.0, 636.0, 891.0, 967.0, 915.0, 652.0, 1423.0, 1642.0, 1082.0, 637.0, 424.0, 1792.0, 1032.0, 886.0, 453.0, 371.0, 1192.0, 244.0, 640.0, 1004.0, 900.0, 1580.0, 428.0, 1377.0, 623.0, 1837.0, 1162.0, 1477.0, 455.0, 875.0, 432.0, 424.0, 296.0, 240.0, 1553.0, 1060.0, 893.0, 975.0, 1290.0, 471.0, 842.0, 853.0, 534.0, 390.0, 752.0, 1202.0, 1776.0, 797.0, 1495.0, 1010.0, 236.0, 360.0, 829.0, 1210.0, 1089.0, 1091.0, 1009.0, 1553.0, 571.0, 1076.0, 1476.0, 1954.0, 410.0, 1545.0, 2070.0, 1014.0, 868.0, 877.0, 1894.0, 524.0, 2056.0, 1619.0, 2244.0, 959.0, 400.0, 2151.0, 1070.0, 372.0, 1412.0, 1266.0, 483.0, 1203.0, 1952.0, 1396.0, 434.0, 532.0, 1134.0, 968.0, 671.0, 968.0, 599.0, 296.0, 446.0, 1031.0, 673.0, 2481.0, 1156.0, 414.0, 631.0, 1581.0, 1512.0, 880.0, 491.0, 1385.0, 560.0, 345.0, 1444.0, 1044.0, 803.0, 1085.0, 680.0, 736.0, 1094.0, 712.0, 1893.0, 485.0, 2685.0, 376.0, 919.0, 640.0, 333.0, 832.0, 1654.0, 657.0, 987.0, 630.0, 252.0, 2434.0, 2772.0, 614.0, 922.0, 1411.0, 1293.0, 1109.0, 1014.0, 381.0, 508.0, 620.0, 955.0, 2610.0, 1181.0, 284.0, 245.0, 1552.0, 631.0, 1369.0, 1138.0, 334.0, 656.0, 782.0, 1210.0, 825.0, 723.0, 1360.0, 1948.0, 3805.0, 1361.0, 1976.0, 1227.0, 592.0, 1154.0, 1070.0, 999.0, 1154.0, 936.0, 913.0, 930.0, 1095.0, 541.0, 1035.0, 411.0, 1038.0, 799.0, 2398.0, 1268.0, 1128.0, 949.0, 794.0, 637.0, 1667.0, 1911.0, 1511.0, 1232.0, 578.0, 1155.0, 730.0, 740.0, 508.0, 242.0, 819.0, 236.0, 1066.0, 890.0, 1047.0, 2803.0, 1242.0, 827.0, 1096.0, 806.0, 2229.0, 846.0, 1003.0, 678.0, 631.0, 1463.0, 16.0, 238.0, 301.0, 900.0, 639.0, 589.0, 357.0, 1933.0, 680.0, 777.0, 393.0, 58.0, 615.0, 1469.0, 1151.0, 1098.0, 942.0, 543.0, 469.0, 1164.0, 1618.0, 1.0, 430.0, 284.0, 163.0, 1273.0, 413.0, 742.0, 1188.0, 151.0, 523.0, 414.0, 1533.0, 476.0, 420.0, 722.0, 319.0, 953.0, 819.0, 173.0, 295.0, 769.0, 777.0, 958.0, 834.0, 1245.0, 463.0, 1206.0, 2409.0, 97.0, 823.0, 1247.0, 1317.0, 743.0, 293.0, 920.0, 651.0, 479.0, 1943.0, 1097.0, 1254.0, 745.0, 425.0, 724.0, 1282.0, 1013.0, 52.0, 1106.0, 430.0, 1178.0, 1537.0]	0.075	[0.005914598961338719, 0.04576321228225568, 0.04790331974373908, 0.06610106971597196, 0.08511273704643871, 0.04379454772576971, 0.045163636363636364, 0.08947841726618705, 0.04160877513711152, 0.060966316110349035, 0.08585204375359816, 0.05267067825570166, 0.04505365280023519, 0.016939122716177233, 0.0749438283684859, 0.0635523393279358, 0.12432587905371395, 0.09775922671353252, 0.054896035686020576, 0.09361917135845244, 0.054197054197054194, 0.021895727836816203, 0.3195521102497847, 0.0865532101380469, 0.11315072422199914, 0.1564082447756936, 0.14281580089712054, 0.04290647270589964, 0.033108702021681806, 0.1635725037631711, 0.06653662765496315, 0.20936364284187273, 0.09596175799086758, 0.15931093394077447, 0.10923769379152676, 0.08618477331052181, 0.05664020596438533, 0.1539391353811149, 0.0644648406446484, 0.05598386050868218, 0.1336200716845878, 0.052124928693668, 0.08097079037800688, 0.08556531676308834, 0.2558056703234079, 0.06983420655996556, 0.030097437748105377, 0.12946396622056824, 0.035213283710277696, 0.0968677494199536, 0.08679607351096022, 0.04720936957779063, 0.2111531056122085, 0.07101797278614567, 0.09734008414747201, 0.053079619429143715, 0.10579112122936823, 0.06095563626005839, 0.13779808653434242, 0.09636831569917072, 0.15738221394815982, 0.1507297970808117, 0.09481641468682506, 0.08162100456621005, 0.08616504854368932, 0.14838571734017533, 0.1869623942560603, 0.16868413557391057, 0.07963702359346643, 0.06557025384340365, 0.05799661441083388, 0.0707106707534393, 0.14424937298459334, 0.2298329011812158, 0.0693610049153468, 0.08256150506512301, 0.1489886174146306, 0.043117626027887025, 0.09802093790334146, 0.02877697841726619, 0.057754240320618336, 0.07618163644152506, 0.0396938921470462, 0.14116640524739768, 0.044821805990817, 0.03501581823410987, 0.06973541138093513, 0.04997854997854998, 0.03845056356113568, 0.053248902640857736, 0.027705627705627706, 0.10572493967975433, 0.10817790530846486, 0.05051337780109421, 0.022962694675842086, 0.05912124990831072, 0.10112601305314495, 0.15925925925925927, 0.06253192265596498, 0.12458686592901279, 0.12349742415569548, 0.0796073373459444, 0.09915400057355893, 0.07059933246263242, 0.1641908298814455, 0.09005078320577928, 0.34441565918249856, 0.07442528735632184, 0.08671718615956533, 0.16394966394966395, 0.0689009009009009, 0.041627856989324356, 0.026869327186284396, 0.12339720501368678, 0.09619019921477388, 0.056535307351767185, 0.13710718897976754, 0.0509886289563265, 0.05599256292906178, 0.05741216795201371, 0.10105961219635262, 0.08510179123804043, 0.04569181265641759, 0.09450392576730907, 0.07010279840091377, 0.034675454936237284, 0.056688358640636295, 0.11056247316444826, 0.04724294281117449, 0.03655446977922548, 0.08780736214171396, 0.03802034485246375, 0.11376344086021506, 0.039511911679256245, 0.10855572430751428, 0.042586168720938816, 0.05998843596415149, 0.0897715699112469, 0.14447227191413237, 0.15373930842897873, 0.06399882301015154, 0.06745494693354227, 0.16502498215560313, 0.10642002176278563, 0.1427146419665123, 0.1791140594906912, 0.16717912048623526, 0.16428011683408136, 0.09446674311926606, 0.04692857142857143, 0.043017772941603194, 0.14903983949555746, 0.10069073559780674, 0.041827818364131214, 0.0974552175149275, 0.3339796064914548, 0.24546432413051272, 0.10978741617919817, 0.09234490608992602, 0.11504550625711035, 0.11018192488262911, 0.019181403308613804, 0.12070237568245537, 0.14457831325301204, 0.06438660643866065, 0.05786317994654338, 0.08557192374350087, 0.10298102981029811, 0.03271028037383177, 0.05917201998572448, 0.1344741532976827, 0.05275637225844695, 0.056528949455620446, 0.08127919511318721, 0.026602353285098298, 0.04037066302708139, 0.14836306325668028, 0.026506716471517852, 0.0651863487076967, 0.028676949815337822, 0.18961413631446086, 0.07390399655593026, 0.06413823400205008, 0.07612357537094115, 0.07110025854639472, 0.0724937566892615, 0.059467691638262384, 0.0642739686852077, 0.06410715564787622, 0.08773063392921243, 0.04825717633274751, 0.19117856633889127, 0.10306907209085028, 0.07081807081807082, 0.08789635673895928, 0.15981474884218028, 0.06319464234824737, 0.04315370396701265, 0.006976082004555809, 0.14647222817928374, 0.07094792276184904, 0.04814285714285714, 0.11593783881460065, 0.08550932568149211, 0.06126126126126126, 0.0374561340686099, 0.05052314748459223, 0.05511130322022909, 0.061615140132909564, 0.14045344360473405, 0.0610079575596817, 0.06202812731310141, 0.051467430207587685, 0.09960045662100457, 0.0501628664495114, 0.09878310665712241, 0.06226387678000581, 0.0037795050987663127, 0.17115746776763727, 0.10103321033210332, 0.09617462718824292, 0.06180791778244192, 0.11136067236632372, 0.0733846812152332, 0.04137375512595196, 0.15590629910012854, 0.05108055009823183, 0.1932013769363167, 0.09597190366972477, 0.10648714810281518, 0.0993086562004897, 0.13156388610673916, 0.1391298165789848, 0.12051885111538736, 0.05089457552213272, 0.04561020036429873, 0.1801457326311233, 0.020347182697780308, 0.13008071490343037, 0.09070733104238259, 0.07234657039711191, 0.10451594492402083, 0.03813011632916846, 0.10979524862666762, 0.0746884960880904, 0.08705309163860428, 0.04177377892030849, 0.05518526481760195, 0.04887135656366426, 0.1853099247581512, 0.13884871275672547, 0.039142522680714074, 0.1904171528588098, 0.1769479353680431, 0.046652704556943744, 0.03155252778773754, 0.068220823798627, 0.08147722373904297, 0.1238067896361157, 0.11667859699355762, 0.11775194351330148, 0.09674199757610323, 0.03549150354915036, 0.06714265108899466, 0.07531078346342873, 0.059231704699907003, 0.06174720650123349, 0.0642330383480826, 0.031714285714285716, 0.030147530468248876, 0.08654757564710171, 0.03237462060991473, 0.16967560958066605, 0.09808524686376642, 0.07369622601127203, 0.12722573233773693, 0.06916797937849062, 0.09813923414038365, 0.11714039621016366, 0.04730101359314842, 0.04909169550173011, 0.17012808452131123, 0.07229440371633883, 0.13950306085703998, 0.04653868528214078, 0.08140230228733741, 0.04260837347165617, 0.15045911358542405, 0.12563286561550702, 0.08356506238859181, 0.07765813306710405, 0.08961058487445497, 0.10617248548283031, 0.06705393000573723, 0.06814921090387374, 0.06576969870464468, 0.039654551997121264, 0.1241325033984403, 0.11416642672041463, 0.046246504624650464, 0.06635681086878799, 0.043808160343593416, 0.030138375715424184, 0.0859502955209001, 0.06050003644580509, 0.07083452824777746, 0.17160865205557943, 0.11920529801324503, 0.05297636001139277, 0.02589741745198187, 0.1617018244013683, 0.03135587111655734, 0.06775616458167619, 0.04148393126752462, 0.05533511290671669, 0.03442823258822684, 0.027052373394892512, 0.09600114457400387, 0.11191881387649345, 0.06902005895463369, 0.10453409496608354, 0.07690088010388112, 0.07199424046076314, 0.08627873563218391, 0.10018605982539001, 0.0613982220882929, 0.04082806210465785, 0.09188759661922993, 0.11237959329290047, 0.0508860579318198, 0.05585507871468622, 0.11642709003790316, 0.1080520594965675, 0.054021179164281626, 0.15567054764984908, 0.04628890662410216, 0.08726330189358485, 0.17652923164565976, 0.0689232985235866, 0.0944372574385511, 0.10102457548183708, 0.1226557447725803, 0.14050510318110707, 0.05087417598165664, 0.09730726669125783, 0.07870643827525103, 0.058310943286616804, 0.16840153999714816, 0.029613243898958183, 0.11355363642852045, 0.04615051278347537, 0.0899928520371694, 0.14195493038610593, 0.022458969190901238, 0.07578902168467759, 0.10126128708614017, 0.1273817169770927, 0.05272988505747126, 0.05056098964326813, 0.09547920433996383, 0.045746910457469106, 0.042036030883614524, 0.11627906976744186, 0.10022958817620893, 0.009635974304068522, 0.03288856833754057, 0.04665150737181838, 0.14267296948861194, 0.08858196543495553, 0.08671852492077212, 0.045234831541735805, 0.03183217236351855, 0.05921918409124141, 0.13010167549763713, 0.061647809689585144, 0.019764569103328005, 0.04972135774770211, 0.06387239825477434, 0.048819353904099666, 0.04459489292810361, 0.12934930769782624, 0.09421451471874089, 0.08676194600837303, 0.05276723705878141, 0.06763354394026422, 0.0540775014459225, 0.06634304207119741, 0.05237480269766107, 0.07946594316721405, 0.07105694533532891, 0.02567577205620141, 0.05170500776684666, 0.06996599377758483, 0.037215317192327034, 0.05582159959974269, 0.11684045136409084, 0.04848441315902888, 0.01147298297557365, 0.036687328816491276, 0.04823403496254013, 0.07726237905520775, 0.12006296508299943, 0.08557946664760134, 0.03282975014526438, 0.07696191575302942, 0.06482619064826191, 0.18837689623246207, 0.030322534506186084, 0.060194726742946486, 0.04364231809767905, 0.09467582653499355, 0.04086435601198117, 0.08907142857142857, 0.019970951343500364, 0.07037996545768567, 0.11883489503886105, 0.09492306548725192, 0.004795991410164639, 0.27237714856287, 0.02235597592433362, 0.015410016510731976, 0.05138939011187297, 0.0903151697896475, 0.030924021602426573, 0.05885718372309233, 0.0742223811226314, 0.06312861117055425, 0.07771762359310443, 0.11369426751592357, 0.1586734329211636, 0.09342783505154639, 0.08846098161285652, 0.03627940128296508, 0.11508452535760728, 0.09018987341772151, 0.035706413929909635, 0.07942783208740656, 0.03323523078027421, 0.047823289727643145, 0.09111649793241124, 0.010698238356750588, 0.046687607081667616, 0.04187771991153599, 0.0607168458781362, 0.040239849732697584, 0.046172626741347124, 0.048359497061230564, 0.027530189764232316, 0.0320830007980846, 0.014011008649653298, 0.004173262339905022, 0.04629696401528809, 0.03521428571428571, 0.13785400302659076, 0.06000286409852499, 0.1326041890056473, 0.0718132854578097, 0.09316725978647687, 0.08435890097309674, 0.10911562678878077, 0.10263403430704084, 0.05319771696180302, 0.03672254880615429, 0.10907654746517306, 0.06232906290485102, 0.023744027797886202, 0.05242255758538523, 0.1111111111111111, 0.07588836138685082, 0.03512591624936497, 0.06598293050276124, 0.05066935367784655, 0.11489761956443094, 0.07956912028725315, 0.05398457583547558, 0.03235679930039353, 0.054131462122297004, 0.14141051422005171, 0.13020833333333334, 0.05079273979482029, 0.01266555692263154, 0.048500881834215165, 0.046203670385030586, 0.06032867233674499, 0.06103756708407871, 0.07215888194189041, 0.06788530465949821, 0.04284062996676781, 0.14922650321074138, 0.06876355748373102, 0.018490208924801632, 0.13126440092165897, 0.04307603353570396, 0.046115107913669066, 0.10159391154508902, 0.0731288869826292, 0.07520709199244296, 0.04789436117059243, 0.010287918839751376, 0.03603994789405124, 0.02333789526759346, 0.06136298007507941, 0.021991580780955144, 0.08122082585278277, 0.042142547347115804, 0.01248564867967853, 0.03268254308803547, 0.08420145125368202, 0.08086813265525392, 0.02940330697340043, 0.0811641876430206, 0.2732129963898917, 0.06870615462500904, 0.031092557938678565, 0.09265291349981904, 0.06274538316126217, 0.06444396333982824, 0.050389006035046896, 0.14502553773109847, 0.09358752166377816, 0.1301330662469595, 0.05652267354395014, 0.10754964953271028, 0.03289663115462137, 0.05843264716504153, 0.03709327548806941, 0.07475517679599313, 0.035507608773308566, 0.032866929019093424, 0.04325608176191162, 0.02804878048780488, 0.0771955186122154, 0.04810674359899026, 0.08353733170134639, 0.04913336198252399, 0.22030870373017009, 0.040974129209423324, 0.041061412339997126, 0.023072656683305603, 0.12175230946882216, 0.07762762762762762, 0.036586254646162816, 0.058520426941479575, 0.04221011896230471, 0.032168850072780204, 0.06612665684830633, 0.06281443150783383, 0.037587537516078316, 0.03892839186956834, 0.046905008125276995, 0.09129605166593277, 0.07046090413782947, 0.1552412042074719, 0.04071591557330291, 0.0350373348650201, 0.039968652037617555, 0.036890265869298944, 0.12706626419433664, 0.032648915330479575, 0.041911448631609116, 0.1603217928458555, 0.0785801188005439, 0.04494139641906953, 0.07340570853404271, 0.05455345358556973, 0.07320402298850574, 0.0241261536225565, 0.032632030914555604, 0.063512452722472, 0.032509752925877766, 0.11650554958825636, 0.029309451557989787, 0.27521945603683984, 0.05083054109930848, 0.05418060200668896, 0.03736422881969587, 0.07075849029161516, 0.1382696580890259, 0.10546988652894966, 0.03869068982844017, 0.06543550966991421, 0.030837636259323006, 0.09359051335935155, 0.038050541516245484, 0.05443474433277089, 0.07097347755222996, 0.02942035333625347, 0.04607006181925228, 0.04289294665234515, 0.04760485733442599, 0.05804635044401126, 0.0544262778023273, 0.011611030478955007, 0.06372727936345719, 0.0832973672852827, 0.051884732935526125, 0.027145040390073504, 0.03985932004689332, 0.006944444444444444, 0.07742631200575126, 0.03427172582619339, 0.07386706948640484, 0.017011197243755383, 0.08749013134285509, 0.051191843767949455, 0.09456841501040396, 0.06945337620578779, 0.03954109243091132, 0.06121706216334255, 0.11434977578475336, 0.03932239766978384, 0.17424405659699777, 0.021222287047841307, 0.16492109038737446, 0.12039170506912443, 0.03142632669095065, 0.05659293306521115, 0.0171152720889409, 0.03912856528593951, 0.0390037250748667, 0.025714903118922425, 0.10362396842482957, 0.15157381515738153, 0.0531095611740773, 0.027735201810086856, 0.044711642306861546, 0.07148978717326096, 0.042982204362801375, 0.026343970871707003, 0.0715327402654222, 0.09506164041901233, 0.06390414378432352, 0.021371519032884794, 0.15198792148968293, 0.04421645834838523, 0.07763598773793398, 0.03861584754262788, 0.06141434697289047, 0.05247876896276403, 0.07899628252788105, 0.1597476159747616, 0.09108444063437635, 0.049384483252218725, 0.1257356107363284, 0.1200667440510737, 0.04354953670705631, 0.04970150327267496, 0.07936852777174307, 0.04727661089355643, 0.05344064969907911, 0.06927239071621814, 0.03401213171577123, 0.06039788178044941, 0.12368987796123475, 0.022818026240730177, 0.055365296803652965, 0.16806002143622722, 0.10076521490381177, 0.06260284753523646, 0.12832964364778976, 0.050101100876207595, 0.05235111975228631, 0.1032425048529729, 0.10399542563076264, 0.11227402473834443, 0.06345159175347855, 0.029422448238285506, 0.07250927776191836, 0.07317250399651214, 0.09792263610315187, 0.1252423698384201, 0.0734964984477655, 0.05486840212857759, 0.04267854576807013, 0.024830373899234877, 0.06242732558139535, 0.042207094231458256, 0.043810748999428245, 0.04691304970634579, 0.06110634648370498, 0.0872748151869662, 0.13532011977755598, 0.09963600028548997, 0.06582532625842535, 0.04442994853953758, 0.08849428716978386, 0.06109822119102862, 0.05274065604230687, 0.109360249800305, 0.028593839132915, 0.09527315564718009, 0.09785734828875467, 0.2089690574647084, 0.04256988020536224, 0.022602102853873113, 0.05487761364447299, 0.056056056056056056, 0.122764517278233, 0.10935583928442617, 0.1712943186672362, 0.13717255125284739, 0.08526353531731803, 0.0740952653411529, 0.07406615340747078, 0.07720956882968057, 0.07560037727635494, 0.08422939068100359, 0.03660458452722063, 0.017733779645324407, 0.030703033838973163, 0.19610639663410112, 0.07846637155504783, 0.06330648035930705, 0.09193259232699892, 0.09503332616641583, 0.04822552947910704, 0.016844670632929538, 0.10664259927797834, 0.06719085060757685, 0.053705848291835556, 0.05065812877979367, 0.08296564195298373, 0.10084093500570125, 0.041283041283041284, 0.030559540889526542, 0.21696082651743434, 0.10318142734307825, 0.035412791529546433, 0.026278206226792344, 0.08253124551070248, 0.09517712334613743, 0.11384189031505251, 0.10328876039031441, 0.04804804804804805, 0.07508751875401871, 0.09821620459918333, 0.03570387642086855, 0.030773895247479723, 0.11629072681704261, 0.045788336933045355, 0.14459121742234915, 0.06097121004401472, 0.06581786793267155, 0.06755504881351101, 0.12529584737861293, 0.11809045226130653, 0.1522317257241429, 0.09868043602983362, 0.06472399226748765, 0.04109687119639149, 0.04157142857142857, 0.1297019675925926, 0.017306459653870808, 0.06953359007274283, 0.12498220640569395, 0.0040766700042912316, 0.06828430319948464, 0.03969160479725871, 0.15743164630599185, 0.06438022026757335, 0.0842150414641121, 0.07866944464401178, 0.15960117638619897, 0.05779560266418392, 0.08770402611534277, 0.042931483087597574, 0.12413544668587896, 0.042345515925436665, 0.043478260869565216, 0.02893256374662088, 0.13664282101307898, 0.04692039511911679, 0.03110512935546583, 0.2359792924935289, 0.009771754636233951, 0.04709621496677261, 0.05046956771094702, 0.022045095504811145, 0.08037383177570094, 0.09736355226641998, 0.05321882111135579, 0.13613433266070915, 0.06004469112664888, 0.05557576198443297, 0.1145425547339423, 0.20034258796659768, 0.07163794952455851, 0.06482541499713795, 0.03277865442547698, 0.0674430235050368, 0.0475609756097561, 0.055341055341055344, 0.09172403901319565, 0.06968515309069902, 0.07255059545554175, 0.0957577509575775, 0.04204290977389294, 0.015902445981601655, 0.06988436400201106, 0.07782408738143144, 0.05192761605035405, 0.142590733036867, 0.0981177986116081, 0.029524845846935075, 0.019723158574194936, 0.06860196418255343, 0.281583279650705, 0.020735020735020735, 0.06429449627540319, 0.10572189492373497, 0.08326080649840441, 0.04144144144144144, 0.22241441441441442, 0.01922661481961547, 0.03867837008492114, 0.04388374783111625, 0.08412804021586456, 0.08058635315127613, 0.04649846352903121, 0.01518189630478373, 0.11359417392546052, 0.14473214922605035, 0.03726974153934028, 0.08332735232900308, 0.15512188147830439, 0.017760561321444233, 0.07049758767192338, 0.08983232251159472, 0.13362038033728024, 0.03751533078421471, 0.06557619717267411, 0.05136517541963836, 0.09070711713782273, 0.11928257581214435, 0.05015002143163309, 0.07174178707497664, 0.09490207373271889, 0.13298062486594694, 0.041988312531563377, 0.09675766669106346, 0.06533364333875843, 0.06799741509298485, 0.05138166092501649, 0.08702612238958014, 0.06865479510834585, 0.0750396082385136, 0.031116354519982303, 0.12268485283560661, 0.03530431015811133, 0.08910247145541263, 0.055471289274106175, 0.07241502683363149, 0.053427930210671104, 0.050708053211271635, 0.06755654430849091, 0.2088666428316053, 0.08500463921204768, 0.024242424242424242, 0.07068681515433646, 0.11386647101980925, 0.08629043750890694, 0.03916820965674405, 0.09172610556348074, 0.09357744841615809, 0.08283418553688823, 0.1101627486437613, 0.07766990291262135, 0.09352157087573455, 0.1246852291531765, 0.05322868355333571, 0.0989512734536634, 0.06861125080824772, 0.11048056892464622, 0.024475524475524476, 0.09584548104956268, 0.05555555555555555, 0.06611201901649086, 0.054172033777014454, 0.045807007466973006, 0.0968437702207204, 0.06463659867854064, 0.04158019036713662, 0.07389056441189143, 0.03535533537671965, 0.03520572450805009, 0.07883639482524481, 0.09826136525580732, 0.057333524684270956, 0.14339080459770115, 0.09394631639063393, 0.06344540827299448, 0.013315100043184109, 0.10448187268055951, 0.3414216385954896, 0.025009009009009008, 0.1252682787237087, 0.06932925942092245, 0.09628305932809149, 0.031220842603890044, 0.040367763252406264, 0.07561761546723952, 0.03450288131884164, 0.04889397952609349, 0.08397002110165175, 0.06642388929351785, 0.1505708336325124, 0.05194711364785781, 0.021362879281627924, 0.07596388132435145, 0.038506502995762096, 0.07664679261547303, 0.03589189189189189, 0.06526104417670683, 0.027259580621836588, 0.1868945868945869, 0.038862353452019105, 0.03387050770108386, 0.20545480713874495, 0.05300249596241374, 0.1171914955797472, 0.010003624501631026, 0.01020408163265306, 0.1960672148730783, 0.04378510730231888, 0.011865381849561341, 0.04030490709861839, 0.06136131759218773, 0.04332259219477264, 0.025549016793454858, 0.047584715212689255, 0.04545120247113334, 0.07231345433592624, 0.03230437903804738, 0.03302194221160113, 0.099978265594436, 0.12146302829577363, 0.0792831541218638, 0.05063291139240506, 0.018935848513211895, 0.13318284424379231, 0.10146585627457991, 0.05496326177784181, 0.02576616665470466, 0.05437627217214307, 0.043481385654736235, 0.04963872832369942, 0.11915470836010567, 0.16849552411204158, 0.07753934191702432, 0.02314109539354371, 0.046578887282137146, 0.031966743119266054, 0.07033947065592636, 0.14021637887798238, 0.10371583143507973, 0.06525356290240902, 0.14283679863286813, 0.059989977808003435, 0.03436475117638671, 0.048715741139331324, 0.040711009174311925, 0.20856343685003229, 0.1291166848418757, 0.05605397258307615, 0.07915701042873696, 0.06420133538777606, 0.036148126334388575, 0.028671779800731132, 0.02388145590562509, 0.12697841726618705, 0.023707986989519335, 0.06973092570123475, 0.04771754636233951, 0.0677270764358716, 0.07544325604766348, 0.06566886279003151, 0.11571193592219123, 0.09475489495498071, 0.01943627626766119, 0.02664554227279274, 0.059323866503279754, 0.03431512725193023, 0.056726907630522086, 0.08257620164126613, 0.09072566116595807, 0.04234855010048808, 0.031946826758147515, 0.10344579526652758, 0.0360366814729904, 0.0325, 0.06514046363833322, 0.11006086645184389, 0.05986903648269411, 0.022026431718061675, 0.09647482014388489, 0.04121046228710462, 0.05080271138066358, 0.08121570892289923, 0.09044759044759045, 0.152583673761915, 0.03759074247107022, 0.13561506515824145, 0.020152389090650147, 0.03503618256072222, 0.05823263939438055, 0.16192119643370723, 0.05405210882395278, 0.10419505198996055, 0.019894759604988106, 0.007064590542099193, 0.046671932217993824, 0.1040275683825113, 0.08747757445281665, 0.03110920403346921, 0.13711414213926776, 0.01855848079413034, 0.0584859854336791, 0.15126484254001032, 0.10253247224439446, 0.0940189484342229, 0.1570793286472529, 0.13330930064888247, 0.11530218602657523, 0.03503069700252799, 0.0641649957032369, 0.19378740381875179, 0.013260141156341342, 0.05444555444555445, 0.07313082450024899, 0.04306254493170381, 0.08172276511038726, 0.05499784884554711, 0.0617644961129734, 0.1131703757752645, 0.021430133391646622, 0.10929000858860578, 0.08787509847453985, 0.022079314040728833, 0.05781005268403816, 0.14785464410651816, 0.03124074622445958, 0.08939501779359431, 0.016024719747053752, 0.1345618170130705, 0.046140639530724656, 0.05360350650283825, 0.029002236490873676, 0.02557272242940863, 0.19290576854174132, 0.02934650347147663, 0.05231840940425223, 0.15246604717655468, 0.042896214193176914, 0.04610889395667047, 0.02357049323439546, 0.07161271841879117, 0.0821203562893765, 0.05722675834407678, 0.09694097371822491, 0.1180151024811219, 0.0837711617046118, 0.028316052913836254, 0.056639078805325656, 0.04447612259444048, 0.050064368473751966, 0.04514688940092166, 0.055048529624800814, 0.06399825657416824, 0.09824916799305455, 0.04002056102217653, 0.05887049941927991, 0.1159982751185856, 0.04775076430339205, 0.07006139400505598, 0.025087807325639738, 0.028184242773733152, 0.10606276747503567, 0.046161982472045934, 0.05411642102128927, 0.07171457171457171, 0.020831826401446655, 0.07128927410617551, 0.05997150997150997, 0.16339171294318666, 0.0662867859203693, 0.03725717599304146, 0.07100934714875734, 0.09210526315789473, 0.07035647279549719, 0.07320951073209511, 0.04815213491209185, 0.03369565217391304, 0.10481236844015387, 0.08512776342233706, 0.06260744985673353, 0.12495524525599713, 0.020637764242207094, 0.033154451223994706, 0.04229358484916536, 0.0690919548493781, 0.13101184529755958, 0.02837594526467411, 0.06478301592257259, 0.0615174790036609, 0.07425389118949022, 0.09029084068875705, 0.0603770816521165, 0.1184633362547473, 0.1054721339878718, 0.03470795421191664, 0.05922518507870337, 0.05146096816397732, 0.07181997515890992, 0.028386050283860504, 0.0722010889833669, 0.018725460585925703, 0.044368847712796755, 0.07354539526121295, 0.07680103843657604, 0.06958505632396977, 0.10513096519555078, 0.04964999639171538, 0.04635325131810193, 0.03381820866868493, 0.06946641737379548, 0.02650723906936541, 0.052081778838979256, 0.11702127659574468, 0.08882314741323327, 0.10756857676288956, 0.05827727405674174, 0.08390187255044274, 0.054461181923522596, 0.12677279305354558, 0.1296551724137931, 0.031048708113193893, 0.09387637203928365, 0.07333333333333333, 0.029606684915718197, 0.05128575556197631, 0.07120403538270341, 0.06636522753792298, 0.05052570093457944, 0.06471483440829046, 0.13157894736842105, 0.11250537788613223, 0.04261961809337109, 0.032275541795665635, 0.02378156194950088, 0.04706561755576409, 0.07773155244142764, 0.025582925224764273, 0.16796735161451995, 0.07384348077897633, 0.044699969540054826, 0.050466618808327354, 0.13203383596910628, 0.06943942133815552, 0.04551795022391895, 0.08661358732048516, 0.04251957193133664, 0.032416787264833574, 0.04519814868382991, 0.03493638128100065, 0.047111047469034155, 0.10778184953653805, 0.06337371854613234, 0.050187752744078565, 0.09947761194029851, 0.037914691943127965, 0.08286577470867501, 0.07497731397459165, 0.06787003610108304, 0.11431639226914818, 0.039323010442924015, 0.0502306140098011, 0.047718439614221966, 0.060208665410810026, 0.06225596529284165, 0.05255724055902468, 0.09676253793900853, 0.14218738553952093, 0.03566916846251022, 0.0918328942416259, 0.09920779126389999, 0.06387525724236189, 0.09645347974476925, 0.04855152181884855, 0.08617044543267478, 0.0332629740155761, 0.060850014505366985, 0.04367650587952964, 0.05819074435058841, 0.0644045818024638, 0.0466951903216288, 0.07200233678983496, 0.11151763500658568, 0.08988925643607076, 0.0968937652902365, 0.024953122746285878, 0.03537161678361735, 0.03211501323224376, 0.12184713861159796, 0.04440470868722992, 0.05347905282331512, 0.0728476821192053, 0.05672775060232168, 0.09525173673279382, 0.11551798872995232, 0.05500910746812386, 0.04655211566119143, 0.040025823111684955, 0.06946107784431138, 0.10862181108621811, 0.01599078009075848, 0.025807381776239906, 0.15121702375746976, 0.08195304623361659, 0.08048320120800302, 0.0841404358353511, 0.07240704500978473, 0.05175732515862266, 0.1630411371957786, 0.05717480432351845, 0.07348776414203761, 0.03413624944584011, 0.04289681379713534, 0.07594562647754137, 0.03335262624801042, 0.08209526726910706, 0.11292997764476816, 0.09519719418796077, 0.07079965357967667, 0.07343240304458137, 0.014598540145985401, 0.10230142125387778, 0.059818600633458105, 0.05958934682338938, 0.06300089047195014, 0.0534067241892294, 0.0963898916967509, 0.023213899502559296, 0.09186997755737349, 0.12394098743791995, 0.06782734856728329, 0.07307132459970887, 0.04525877801299365, 0.059293904646952326, 0.052555079559363525, 0.032619030205514515, 0.047153536515238646, 0.024020589076351156, 0.04955055345070946, 0.10592613799026625, 0.04451754385964912, 0.08911465892597968, 0.026514611546685673, 0.07303708151929139, 0.08369129438717067, 0.08951792513830016, 0.08304272013949433, 0.05249569707401033, 0.043384752299021064, 0.11682953311617807, 0.06517516725415438, 0.02757828210284401, 0.1617739898989899, 0.10714540143905393, 0.011246622361790696, 0.03660759862903814, 0.08047711432061508, 0.015902140672782873, 0.08606646003027463, 0.03793843951324266, 0.0789009697325889, 0.09625706720103056, 0.04678959259529189, 0.05455508474576271, 0.036240338340382094, 0.055875161800661585, 0.03934930754011871, 0.09123692751532636, 0.03937459657175644, 0.06134176124120098, 0.08826734471485652, 0.042526986886908646, 0.07667316439246263, 0.10198401370254068, 0.12499098969220789, 0.0951938870242091, 0.12065366064358217, 0.046304924378180776, 0.1210954214805306, 0.14306090429325347, 0.1618633185903838, 0.09957234497505346, 0.04156812155092095, 0.14444444444444443, 0.08915971776779986, 0.10879965207306466, 0.08879385329080892, 0.06241002015548517, 0.09102582394064773, 0.1489513482665145, 0.046546434183940735, 0.05305305305305305, 0.05267335305577603, 0.10914985590778098, 0.06442166910688141, 0.040617151058485824, 0.05457153101470061, 0.14751150747986191, 0.11645856980703746, 0.056911163062536525, 0.0722874217006264, 0.11003026372676178, 0.061367110722865256, 0.1306895319757056, 0.12156494070002892, 0.14099329633100266, 0.10889147174197297, 0.05050287356321839, 0.055911347772900626, 0.0577490111470694, 0.022555317630264096, 0.10541801219949767, 0.1595484613172275, 0.07535806096217407, 0.15624545586738403, 0.03936723490320716, 0.11326086956521739, 0.10302018295339045, 0.07799900092770998, 0.0939214708187843, 0.06315183773286341, 0.244015388999715, 0.13568307185328463, 0.1325151581561838, 0.0642628671125327, 0.08333333333333333, 0.09382930896961787, 0.08418951881144209, 0.12050679763684248, 0.03641795291272495, 0.0729487970388649, 0.18820084279694307, 0.09944396920444824, 0.07207271686229602, 0.06941771791034139, 0.07780105468467817, 0.04956558894744338, 0.03948962862641671, 0.07729329789526615, 0.05031760759403326, 0.08797590879759087, 0.20468170139880104, 0.06494712775078594, 0.11154724521838424, 0.028137911383387948, 0.09671207474502531, 0.06396969480380245, 0.06007940669713087, 0.05811623246492986, 0.11529378086309311, 0.028298446502807963, 0.044648625367884574, 0.057948204321075975, 0.08349584687612857, 0.053243879808721715, 0.1141594812228319, 0.07148524850320999, 0.08772181909619944, 0.046868281496345136, 0.05837251356238698, 0.10246136233543217, 0.04594826354151779, 0.040598905845090696, 0.11169221951568993, 0.061671469740634005, 0.04686718582553404, 0.1253407949490601, 0.08986408328513591, 0.06809088850305729, 0.15799243235525096, 0.07725038515149292, 0.15119439279073094, 0.08775176144046687, 0.10329576259095449, 0.11950362240872248, 0.49500642031673564, 0.09227683049147442, 0.08418949771689498, 0.11043775844859546, 0.12678288431061807, 0.10582844049835315, 0.11034680424190313, 0.21277964405689373, 0.1455660108354719, 0.0425722608111136, 0.06486833654463713, 0.132272465437788, 0.09863364645602049, 0.08239971087820744, 0.05341093266538972, 0.04937641309897163, 0.05702005730659026, 0.03157743648629252, 0.08474069645792856, 0.09216063913260575, 0.06623761660279123, 0.12234616768621806, 0.07349363102905396, 0.06628136659594704, 0.06338901451601138, 0.09325170842824601, 0.0862143474503025, 0.08240263459335624, 0.04784826496156333, 0.06811345079501505, 0.08667955049745903, 0.18796396396396398, 0.08364829209156385, 0.06221646143875567, 0.11987179487179488, 0.1848106712564544, 0.04120363688843989, 0.052866287851542834, 0.0346264367816092, 0.07083272354749012, 0.1249362941390608, 0.06348268989444157, 0.28761251607372484, 0.14241773962804005, 0.1398690950483779, 0.14256955927816523, 0.06968616262482168, 0.058138704378258695, 0.11038681948424069, 0.24437299035369775, 0.07578887385141392, 0.07595843783590112, 0.03603343903142116, 0.04779542702471686, 0.04233958969882148, 0.045627945246465705, 0.0911877940966776, 0.07068513665293898, 0.1087565548451979, 0.04529865675907402, 0.04209534850021736, 0.06367148376019459, 0.11205747296696786, 0.07655913978494623, 0.05037711683506475, 0.012001714530647235, 0.05967788323267184, 0.06202745357116641, 0.09280858676207514, 0.18725497184403736, 0.12685550376479024, 0.026236774378038317, 0.03814537063743871, 0.06627848465243333, 0.12724014336917563, 0.10228509249183895, 0.062013246961205325, 0.03720997054809281, 0.03451519536903039, 0.08504061534037811, 0.2177975848188614, 0.09545875810936053, 0.094440867138871, 0.07071210073273103, 0.17769861061631634, 0.18537245406637232, 0.09865886717078043, 0.11415134672937152, 0.03232265446224256, 0.07339711552191917, 0.06450918484500574, 0.08890654340603785, 0.04560447440126201, 0.06748422260470453, 0.05238851205080098, 0.07204239472930392, 0.0561198760896189, 0.10812943962115233, 0.05230900798175599, 0.025124910778015704, 0.021593500570125428, 0.14776215290170605, 0.19501424501424502, 0.05923544122901036, 0.0824422977656515, 0.03926947231646575, 0.051787384017837876, 0.08752876869965477, 0.04070021881838074, 0.05203345007504825, 0.14708609743918968, 0.024897179788484138, 0.056823136172068016, 0.06222158356085644, 0.03596916928347131, 0.07290922087205147, 0.03885730733251781, 0.0330117899249732, 0.05776042796211957, 0.0831467167521491, 0.05967966064506692, 0.15062731679498145, 0.11259388901042806, 0.0260707635009311, 0.09114508220363426, 0.0427466704854647, 0.111159169550173, 0.0694808982210557, 0.07338600612143213, 0.15100309196807363, 0.11693808738073032, 0.07238682832340913, 0.0976523116808296, 0.06242865296803653, 0.046699920480011564, 0.044093238074619324, 0.037541931339661695, 0.04615055907698882, 0.09037692747001713, 0.06604114038253338, 0.03610527078953092, 0.05148585750089509, 0.047796535847401886, 0.0975487743871936, 0.03771809165279085, 0.03735294117647059, 0.0877914951989026, 0.06524232864926871, 0.019729787690328116, 0.014680232558139534, 0.08413912541492279, 0.049785788151868814, 0.02822262118491921, 0.03246372563388539, 0.08510943667025475, 0.08681993431386549, 0.08295930580490724, 0.030485617961408796, 0.018746422438465943, 0.14638334406525005, 0.06399512418101477, 0.1311298336573774, 0.04822060203566014, 0.04684594478615363, 0.05269661287977904, 0.04954367666232073, 0.09860159817351598, 0.10508936903309167, 0.08340498710232158, 0.14605056420511356, 0.08617465112933391, 0.13383910678499858, 0.05608775137111517, 0.04721496953872933, 0.039270586546054996, 0.09359605911330049, 0.09448931455935959, 0.10272988505747127, 0.11776215667802015, 0.04659784821168945, 0.16838365896980462, 0.2192513368983957, 0.07769567400817849, 0.04552938649867564, 0.050848666381400655, 0.10292524377031419, 0.04747600556817349, 0.1165062491021405, 0.018437790323733296, 0.0968677494199536, 0.08683212931836064, 0.09868517165814462, 0.044159858688452194, 0.0801100970592496, 0.06179693206720234, 0.1051395007342144, 0.03254852756661008, 0.035090232025207675, 0.055571510626076966, 0.06001149920942935, 0.06050154487317669, 0.0746797886967219, 0.04862807067950007, 0.03772709702357944, 0.08767929385803604, 0.06852975158867707, 0.05027568195008706, 0.051293072569668315, 0.018523816335288226, 0.012540308133285561, 0.08692207979259686, 0.1257666498304351, 0.1069083642592064, 0.05493947959701384, 0.02622300572939621, 0.04450433389176196, 0.061794115531256744, 0.09118387909319899, 0.05605826528360185, 0.13948933700855942, 0.11262178275410789, 0.061572250833080884, 0.047293861242281146, 0.049593556566485196, 0.0719694238119276, 0.0619529644569602, 0.025958150571654563, 0.040424311926605505, 0.1428883230265551, 0.05052314748459223, 0.056337022491967155, 0.018350620149416116, 0.10824964131994261, 0.10109211093547923, 0.06299834781984053, 0.05602179034157833, 0.07645149657410746, 0.03129958171065916, 0.10552651232262883, 0.13569743333095016, 0.10522568702833547, 0.06829338723650015, 0.08413753663592823, 0.0617816091954023, 0.0973823508084983, 0.07982593807961193, 0.09884147235665054, 0.08242501959108071, 0.0770392749244713, 0.11976860448507357, 0.0587266346773616, 0.04221522610188895, 0.07518242795017321, 0.05581127733026467, 0.05792139239603395, 0.06342699560259372, 0.1760809174442624, 0.11723641597697013, 0.09587378640776699, 0.02658020380531604, 0.10477231329690347, 0.02674750356633381, 0.20482699700982487, 0.036264865658493614, 0.045503480944520204, 0.03982138935656248, 0.07812273320760192, 0.07600416900505091, 0.06483627933932194, 0.014227642276422764, 0.03466514187692088, 0.11442107529969134, 0.04647198339756893, 0.09548276600299721, 0.116163076478242, 0.08622668579626973, 0.02524523946912868, 0.07394164759725401, 0.04426990360585505, 0.07162317178090048, 0.08547519426180514, 0.05951108260280807, 0.08113042208266394, 0.06801169173736366, 0.04785100286532951, 0.029781459791458364, 0.05808523058960887, 0.046010483401281305, 0.025050100200400802, 0.04203730272596844, 0.03831026948288419, 0.03359098461316189, 0.12480660134089737, 0.06766432765287125, 0.053580442777817844, 0.11368589277931135, 0.06721842389348687, 0.02315285237334882, 0.0659545487131694, 0.10293789512830048, 0.05598093036694597, 0.06958105646630237, 0.13355675984027382, 0.03040877367896311, 0.0435367037562542, 0.07469087270388107, 0.0986463133640553, 0.03594841870182264, 0.05517241379310345, 0.056169901135115344, 0.02103583345422893, 0.06047749173018841, 0.05899833297093571, 0.07959803354540197, 0.04128575641403716, 0.06112942525440734, 0.056105293496013064, 0.04935791663677452, 0.010136340923691912, 0.0908829863603733, 0.044214212753538595, 0.033028309979982844, 0.04014677314914742, 0.04221919575657659, 0.05149071006769408, 0.03436205172167452, 0.048347875840366185, 0.06261943260326326, 0.03569376615914967, 0.053990105399010536, 0.05023094688221709, 0.13397711015736766, 0.0515701526937482, 0.02386412498208399, 0.08223211720769893, 0.08417484131563763, 0.0714541419059211, 0.05992966338907629, 0.056703990812517945, 0.061511423550087874, 0.11233607148004035, 0.09834309384373661, 0.06210640608034745, 0.10933793400905759, 0.19179072120248591, 0.04828581739444244, 0.03889963464431549, 0.03867877314649317, 0.15991237677984665, 0.07943653790299157, 0.05881931508812151, 0.09826842989698253, 0.14029375587873527, 0.09848539749257193, 0.06827511703276917, 0.08809404343774639, 0.04775220477522048, 0.13521556103933807, 0.05465004793863854, 0.04669149240905185, 0.0858523916023375, 0.11715873817945571, 0.09393699084420734, 0.19312839059674503, 0.08520051377194235, 0.11524746826415633, 0.10970042796005706, 0.08035583002499633, 0.05640254813542338, 0.10496498544338657, 0.11609849885380463, 0.10685701925156825, 0.15677935029698614, 0.054288582903040734, 0.12000573846926332, 0.1571622296766826, 0.08535976609855238, 0.09103241467942311, 0.11209798725019697, 0.10119390103567319, 0.04282097649186257, 0.08103669855776095, 0.07824591573516768, 0.06713856713856714, 0.05859065716547902, 0.07673303298939108, 0.09190563190086584, 0.0635492470639095, 0.03386966424215708, 0.04505275163957799, 0.1704317986845868, 0.05665415704387991, 0.016909488940892278, 0.03963684676705049, 0.07070131719473122, 0.04334677419354839, 0.05454545454545454, 0.07223411848679515, 0.03291446522918749, 0.15988268116460405, 0.03, 0.048088690519041105, 0.08144307625837113, 0.13495007132667616, 0.03636764381750055, 0.07212996389891697, 0.02235918016339401, 0.0021405636817695326, 0.18020268341421639, 0.06544933762978876, 0.08179343933533878, 0.049989101213398245, 0.15190701053396294, 0.007808582276667383, 0.021042011962239676, 0.0628744676243413, 0.12823291431874007, 0.1615549215406562, 0.2589758260620798, 0.027054036690698835, 0.049899627186693434, 0.08470063327576281, 0.11908157444381061, 0.014595941616233536, 0.08534322820037106, 0.05251844952353658, 0.03199426111908178, 0.05784769395781194, 0.0360773085182534, 0.0985494569575042, 0.0660913340524991, 0.10292735814962052, 0.08179419525065963, 0.09060185518084418, 0.2388389673370418, 0.0552814857806152, 0.18335013682846033, 0.11898952203243864, 0.07039832598460503, 0.05771652959917019, 0.17808900895777052, 0.045864224451228376, 0.07153630683042447, 0.06647646219686162, 0.07099654377880184, 0.14480640091441635, 0.11285581128558113, 0.05017511257236795, 0.05166553365057784, 0.05180635838150289, 0.06957687723480334, 0.11785305889079474, 0.11041099813833596, 0.12171854827141013, 0.17388208487610368, 0.0696797153024911, 0.0677953838361913, 0.06230484351172754, 0.0906681945140729, 0.08661814513223319, 0.0697441760754609, 0.06440339490763854, 0.06697233914612147, 0.08523297491039426, 0.058016576164618465, 0.06107199310245725, 0.12077847738981111, 0.06064516129032258, 0.06075264992530412, 0.07592565912692696, 0.09697142044646666, 0.061068702290076333, 0.07950310559006211, 0.021332951535542988, 0.1458763253397851, 0.13375566913829098, 0.08928826130366567, 0.0423572744014733, 0.026113013698630137, 0.12994793523999715, 0.1101944185379152, 0.08140196217830228, 0.03987841065354274, 0.1773590333716916, 0.16441088474141616, 0.08278788750629361, 0.16998719225843176, 0.07483833466540725, 0.11487164778431092, 0.07884381483866351, 0.06238401142041399, 0.09064222810911435, 0.04128736291305283, 0.0657071810715093, 0.018353885861772296, 0.20168969714326626, 0.057707509881422925, 0.0826601269474899, 0.13387526077260628, 0.028900493597539167, 0.061630218687872766, 0.08922039733199455, 0.3664100370687197, 0.02047429665635587, 0.04467555295151604, 0.05742317125955851, 0.024263184186112896, 0.07948111517236436, 0.047425964810658174, 0.11545369638623465, 0.07593758946464357, 0.10511896178803172, 0.1241707640677437, 0.05326047358834244, 0.043403646764390416, 0.07300679299249195, 0.09727570959920126, 0.07082815583656166, 0.029218843172331546, 0.055498154981549815, 0.022246142805884463, 0.033299477655252464, 0.21519442248257026, 0.0885762192899322, 0.1274369266055046, 0.047313209162920145, 0.115995115995116, 0.06025558649246805, 0.06280158444364423, 0.1686369463039453, 0.12470571448954841, 0.06691556576680069, 0.16453342867357884, 0.04919204919204919, 0.06794734969761651, 0.13187714328313702, 0.13573227779776897, 0.05397832018287737, 0.04664895187481547, 0.003975557682397114, 0.06510186005314438, 0.054591104734576755, 0.07066118681952556, 0.08051725369722083, 0.13884321155358548, 0.06952064683800173, 0.12912649722465674, 0.06441142527409117, 0.14329988193624557, 0.07778744381615195, 0.017406192038807246, 0.06009167741011316, 0.08512165362807722, 0.044666618715385166, 0.03763402173130891, 0.0521316545173404, 0.08823529411764706, 0.038179041524252784, 0.07368874219702949, 0.01802393461762989, 0.05730288668677294, 0.06758411989336408, 0.031080983630201196, 0.0644122383252818, 0.21481640234319188, 0.12668001143837576, 0.13991859281872365, 0.13500796293615172, 0.055009682277845515, 0.1132183088549836, 0.03807776962582538, 0.10852601156069364, 0.046799971332329965, 0.07208180312522502, 0.1146264819311527, 0.0837617823479006, 0.06229837264320023, 0.0662585523946705, 0.06190510269806054, 0.08937005013441837, 0.269572062401603, 0.05958938407611417, 0.06447923368360856, 0.053896576839038604, 0.09061673693989852, 0.03497205102479576, 0.04544803893501288, 0.04077099455431356, 0.13751998837040266, 0.1272335844994618, 0.06154944662620493, 0.03295593855916925, 0.1076689774696707, 0.10250801983085447, 0.15289580804113403, 0.0728898426323319, 0.09173459173459174, 0.0444656769072468, 0.050567894089560875, 0.12388177198883561, 0.06228398617511521, 0.08595448615741412, 0.08445970106557964, 0.06364296081277214, 0.21429592566118655, 0.03204853675945753, 0.06547576684933457, 0.03136142035945572, 0.09545590881823636, 0.06603638447213867, 0.061390374331550805, 0.009686609686609686, 0.2651374839720758, 0.12353066894635606, 0.037655113393239195, 0.082880926529135, 0.05324222364581109, 0.09825514874141876, 0.026343970871707003, 0.16071942446043166, 0.11408148677626877, 0.07956665231740566, 0.08439331141917965, 0.08270569845104447, 0.031510064727220996, 0.0709319526627219, 0.07999112031966849, 0.03863618871700146, 0.10356707098255939, 0.084085578221622, 0.02249517960437049, 0.0434657247891588, 0.03795474076195932, 0.025889736823336423, 0.036504660926492564, 0.07203147353361945, 0.15464285714285714, 0.032306806734781986, 0.03242551375951077, 0.05284147557328016, 0.07376990130394064, 0.16844288677490882, 0.029430719656283567, 0.06542122969007229, 0.0778706238294194, 0.0777872582480091, 0.058781515606028144, 0.015679566673793742, 0.07839646824266591, 0.09212216355073498, 0.08584953023022306, 0.014525939177101968, 0.04414188462916517, 0.0519974180592412, 0.07186917228518147, 0.11497784764899242, 0.06102545715310147, 0.05652333700845277, 0.06074362300043234, 0.11876569788302835, 0.025134264232008593, 0.1571305964811901, 0.09268152820586338, 0.06669054441260745, 0.06917336394948335, 0.06236143889008081, 0.10047502519072982, 0.08153802254244542, 0.03484772121823025, 0.063349725195256, 0.04142602495543672, 0.055897473028745204, 0.20675859112667, 0.0393562545720556, 0.018391298125089453, 0.06774101540216772, 0.05093329474750398, 0.03413869289430547, 0.03290280684032037, 0.04261404261404261, 0.08188191081881911, 0.07570011668611436, 0.07732738138094895, 0.07037514318442153, 0.11101269560082669, 0.059008654602675056, 0.044114482461803314, 0.060891938250428816, 0.01197390119739012, 0.09770360861503352, 0.13367222739314097, 0.045441304981066126, 0.04569407348588753, 0.1894932989321293, 0.07692861773391918, 0.27362653003131227, 0.08231641273738176, 0.05997709705124535, 0.08362118595279217, 0.10061808250682766, 0.03648505578630182, 0.049704479099907425, 0.012864740549087251, 0.08861133693001257, 0.07259385908669944, 0.11388028524094215, 0.05885286783042394, 0.12514602803738317, 0.08104603414739572, 0.09089481946624804, 0.08859041223119239, 0.02906643757159221, 0.08346467975354635, 0.08609129814550642, 0.019452191947364656, 0.06197162917323399, 0.02809431663441554, 0.08527187612531509, 0.039031441994940366, 0.06497154793632501, 0.011395199772096005, 0.05619027089171517, 0.14019292604501607, 0.11180302054255244, 0.062284730195177954, 0.05637727759914255, 0.03032036613272311, 0.1655534008475185, 0.019886973317118535, 0.02562814070351759, 0.039735099337748346, 0.05088985776570652, 0.05192473427176099, 0.060509317692479025, 0.04508960573476702, 0.02778175569239582, 0.03556275553498418, 0.0379459380265182, 0.032005740940078936, 0.06103727246460561, 0.07045973729297544, 0.0630327340448392, 0.06784488424742569, 0.046870451237263466, 0.0664068139165584, 0.035919540229885055, 0.08469245959189643, 0.042027017368308196, 0.02782159759070701, 0.059997139588100684, 0.04037763253449528, 0.0777037037037037, 0.07195691202872531, 0.09065319379285457, 0.03766828988828416, 0.07701624394414364, 0.09878331402085748, 0.058523624874335774, 0.036311445999282384, 0.07946874082770766, 0.04845309023042136, 0.10002149459052805, 0.07048583862452736, 0.030479476673136368, 0.03480762315713772, 0.12269807280513918, 0.031229668184775537, 0.03454231433506045, 0.05678994299079082, 0.11091715761146265, 0.10021676300578035, 0.08591629767176118, 0.08054667054376272, 0.032093734080489045, 0.06789804211304026, 0.046841679535259945, 0.07041532611874818, 0.0609685788411646, 0.05665783253348614, 0.059821685360943344, 0.021101315218962278, 0.04568265682656827, 0.03265096485435468, 0.08693441789527198, 0.01079913606911447, 0.06632381627948218, 0.03765480707280407, 0.10294859779395862, 0.09409316012344793, 0.10065864833906071, 0.008698173383589447, 0.0048139100445466305, 0.03824666953158573, 0.03848367141418501, 0.07163608562691132, 0.08630717311696705, 0.052318840579710146, 0.02809917355371901, 0.037402709714615165, 0.15320374370050396, 0.03620689655172414, 0.20650081973055812, 0.058095169534230794, 0.028231904933381347, 0.0586093660765277, 0.11111910241657078, 0.12747976795817517, 0.15966810966810968, 0.170320645575948, 0.13300528258195238, 0.09638813243514405, 0.04424337418067826, 0.047797082325342716, 0.0316442163780201, 0.0619675234835797, 0.16953859299344917, 0.07393358144861151, 0.04590878352994215, 0.05499286733238231, 0.026942172897196262, 0.06733934449692286, 0.057015654172052274, 0.013650657518582047, 0.03721764073144496, 0.11927848281762442, 0.007497116493656286, 0.07210816224336505, 0.026360908701243035, 0.0880388585306618, 0.176375046142488, 0.1570600792924672, 0.07654004837103429, 0.07237592698231603, 0.15235042735042736, 0.16331496457453662, 0.05211982555229856, 0.02737762488353759, 0.07837259100642398, 0.030992770739388734, 0.13514477250035659, 0.058496219146811246, 0.09940230539348228, 0.12724092697857456, 0.08659456382524548, 0.1166077738515901, 0.09355598372939414, 0.07203239326561058, 0.040978941377347755, 0.04159457900807382, 0.08187092615142182, 0.0932609161723719, 0.09571512138052062, 0.09599885885457528, 0.04559861691398934, 0.024379750466083466, 0.1429388630675724, 0.01656123391854432, 0.037458816788425726, 0.034768922592645586, 0.07735509959562678, 0.03684472579842094, 0.06231177398537215, 0.05359049177994449, 0.12788606775516076, 0.02862376917792535, 0.04094890510948905, 0.019645663666238034, 0.09049610614364004, 0.05164051355206847, 0.04240251792271376, 0.07091529360528417, 0.09503424657534247, 0.09293653639297239, 0.02232271030720643, 0.0484352773826458, 0.07449877397951825, 0.029608540925266904, 0.03268488056072093, 0.019513938527519658, 0.06936748938619847, 0.10239029611130931, 0.07334109429569266, 0.06139787249232526, 0.03700595147260797, 0.031936985320443964, 0.07262609688235713, 0.07309184993531695, 0.09015455065827133, 0.05626412069091174, 0.02528834443728061, 0.07658846181273622, 0.03586226603800543, 0.07832357561045267, 0.021823125357756153, 0.04613956145989572, 0.11172735897248777, 0.04782421370099095, 0.028179138811012867, 0.013610831052858995, 0.06423010380622837, 0.08108689417837683, 0.04992489807596023, 0.06158656293172399, 0.0573308957952468, 0.005053057099545225, 0.08411415492454045, 0.06869044981165522, 0.15856498326298937, 0.06365207373271889, 0.0390562613430127, 0.03404718693284937, 0.06479543978642038, 0.055664133188563156, 0.182045600743335, 0.018433838239497, 0.09295996562343337, 0.11805555555555555, 0.07396809499964233, 0.03620139291932675, 0.032421846667150214, 0.09220198146372643, 0.005225483178239084, 0.058593193791826856, 0.03333823962319694, 0.041900647948164144, 0.007044278320874065, 0.039540724793684964, 0.0748670786032476, 0.0612094937173929, 0.047465988937060846, 0.017718236819360415, 0.10391101542877647, 0.0934586142590733, 0.14244082735091335, 0.02083633741888969, 0.0453472569916315, 0.030717696529114106, 0.03346386614453542, 0.3724746553861863, 0.08506956960565208, 0.06766540032972547, 0.03545643005218386, 0.04391819160387513, 0.04589906488685845, 0.07485714285714286, 0.05392262032467997, 0.08279124778237729, 0.1031216361679225, 0.2057979334098737, 0.021481103910289085, 0.07300521465818988, 0.05487411233053583, 0.12724584103512016, 0.08086234063887696, 0.05310184512567195, 0.0958052822371828, 0.05325954143606699, 0.07136721546170365, 0.0749185667752443, 0.08605384784681976, 0.06440653462483736, 0.04709644596264263, 0.05146309506478381, 0.05193781789526471, 0.0678429960388909, 0.028542742398164084, 0.06155724752190777, 0.029508196721311476, 0.04821755027422304, 0.07060837315455389, 0.040779760624955204, 0.11773601209764528, 0.0805255817367687, 0.04159519725557462, 0.09437880415324024, 0.04660166332090622, 0.021341909077620232, 0.15791735300436868, 0.09714407805711844, 0.05243144424131627, 0.06124203137311081, 0.11352241799169173, 0.04814052623842423, 0.03409860745201355, 0.05911294922989162, 0.032702858792954086, 0.049416880806483494, 0.06411730879815986, 0.05237146861400015, 0.08, 0.09718320005763273, 0.055158616747642185, 0.07854529804174737, 0.02869916354196712, 0.039460539460539464, 0.03833774408125313, 0.008569592230236378, 0.05956381837683232, 0.08390755096181453, 0.034401204042141476, 0.053238881180165044, 0.05322230267921796, 0.05774720046841836, 0.014249177932042383, 0.03375344053310155, 0.09912902273398287, 0.035261234143195014, 0.03620394173093402, 0.0467234792829856, 0.06186113424699023, 0.07123858816763712, 0.036965811965811966, 0.037203808961393664, 0.07019051711789141, 0.06282798833819242, 0.04173850574712644, 0.04096196389067295, 0.023190895426240067, 0.0602202608763571, 0.11689345686160973, 0.0625403428243563, 0.010394860319064463, 0.03654361417088419, 0.020380337280229636, 0.08257077494995711, 0.10611861590695658, 0.05294799362595973, 0.03061742726547196, 0.08935470024323938, 0.10291781019789109, 0.05769782110091743, 0.07318840579710145, 0.09551955633391711, 0.06493225713462093, 0.05951443099620425, 0.034782608695652174, 0.08768885997252945, 0.05197311981698599, 0.1129976580796253, 0.04931192660550459, 0.05497574599441423, 0.022733854619171736, 0.14668285367421266, 0.09441204694766368, 0.040464947330185255, 0.08386535113174695, 0.0831764876212538, 0.01444412022176831, 0.012518778167250876, 0.07621996166887808, 0.03470824949698189, 0.08297826243951759, 0.06420052845818754, 0.06048590584673059, 0.06096418534265331, 0.056689505950234406, 0.08455748008477673, 0.07484590548869974, 0.07609791216702663, 0.10874246339362618, 0.05954011389029049, 0.11592913794381439, 0.05892015426367662, 0.045699504203492135, 0.06605871886120997, 0.07030681983423004, 0.06657450523864959, 0.04748725418790969, 0.10183197366537856, 0.1195834243682179, 0.07869090909090909, 0.04573849357363395, 0.030352924332450425, 0.12786300392436675, 0.07450187698527289, 0.06510397531045632, 0.033177090962355354, 0.02687432089822528, 0.08705813613789073, 0.017640254482359747, 0.046102867022042936, 0.07267462902642055, 0.06479015189691167, 0.11548863387179299, 0.030626118067978533, 0.09980430528375733, 0.044579606440071556, 0.1318357973302713, 0.08484848484848485, 0.10719988387284075, 0.032755021236772014, 0.06314498087609151, 0.03249341857841294, 0.030653556969346442, 0.021424435437174292, 0.017153884640125794, 0.11123048273886263, 0.07613301730948789, 0.06376294180649768, 0.07066241484273084, 0.09261253499892311, 0.03437956204379562, 0.06022028322128451, 0.06143320129636298, 0.038348294434470374, 0.02800718132854578, 0.05403075154476218, 0.08736734990550953, 0.12762288013797068, 0.05706307725352617, 0.10674759014637629, 0.07236512144443648, 0.016807919663841608, 0.026445309630500256, 0.06629878438899552, 0.08764305374474866, 0.08160971223021583, 0.07908662558898151, 0.0737195879301527, 0.11194406400922656, 0.04096126255380201, 0.0781125226860254, 0.10625584911093514, 0.1414302258251303, 0.029319221967963386, 0.11007409518381306, 0.14994567185802246, 0.0723458904109589, 0.06278935185185185, 0.06294408957152085, 0.13577060931899643, 0.03764638264243121, 0.14641788918957413, 0.1159908296317524, 0.1609871583327355, 0.06916696718355572, 0.02852456678314198, 0.15425989672977625, 0.07663109646924013, 0.02659612497318939, 0.10296047834329881, 0.09026094396121488, 0.03445078459343794, 0.08584272869987156, 0.13919988590173288, 0.09990696342947113, 0.030962402796604123, 0.037991858887381276, 0.08136030994403788, 0.06911323718406397, 0.04791146019278829, 0.07260181504537613, 0.04265470341095207, 0.02117461907146434, 0.03280376581347455, 0.07394921818964281, 0.04815397824842587, 0.1773156089193825, 0.08275467105734126, 0.02972002871500359, 0.044863135442587986, 0.11489825581395349, 0.11004366812227075, 0.06276299835960346, 0.03545894417563371, 0.09936150369466963, 0.04028776978417266, 0.024563901744393022, 0.10362396842482957, 0.07495153995261684, 0.057999277717587575, 0.0804299481097109, 0.048696648524778, 0.05249268953712289, 0.07961574848992067, 0.05189882644507617, 0.13745280278826605, 0.03481194372667241, 0.19149846658583553, 0.027101052328095718, 0.06697274449788661, 0.04578951134005867, 0.02369095048377917, 0.06048709560159942, 0.12176089517078917, 0.04704281827294859, 0.07070200573065903, 0.04509986398453719, 0.017987152034261242, 0.174205553965073, 0.198567335243553, 0.04446375552176117, 0.06601274432591107, 0.10457274142147781, 0.09205467748825288, 0.08220295011489141, 0.07339847991313789, 0.02740612861458783, 0.036275349900028564, 0.04517304189435337, 0.06843425295592978, 0.18591067739867512, 0.08869029738660258, 0.020277024132514636, 0.017456359102244388, 0.11116682186089821, 0.04527516682212815, 0.09824888761303287, 0.08469782673414707, 0.02403050579178358, 0.04705544795925687, 0.05955826351865956, 0.08705662277861717, 0.05929706030331345, 0.05210059811198386, 0.09890189804377864, 0.13990232691755242, 0.2730142785391404, 0.10015453675767165, 0.1409113599087214, 0.08811490125673249, 0.04221033868092692, 0.08292612819775798, 0.07631954350927246, 0.07288246881155613, 0.08256421263504328, 0.06728971962616823, 0.06589203233256351, 0.06850324101355333, 0.07996202716518183, 0.0386070077784914, 0.07405022537025113, 0.0295811141499928, 0.07441927158015486, 0.05766454965357968, 0.17214644651830582, 0.09173117268320914, 0.08137353917183668, 0.0700007376263185, 0.05685235572103681, 0.04589337175792507, 0.12004897018579865, 0.13652925626920054, 0.10892445213379469, 0.08845491097070649, 0.04123564243418706, 0.08318329132157004, 0.05245760275941362, 0.05601392778744985, 0.03634022462264826, 0.017289419161248838, 0.06028708133971292, 0.017533432392273403, 0.07796957284961967, 0.06396894990296845, 0.07465772960638904, 0.19931735760506294, 0.08902587628127016, 0.05903347847812121, 0.07984846277138277, 0.05836350470673425, 0.16062549542408303, 0.06291834002677377, 0.07372289599411981, 0.05027063097797879, 0.04646539027982327, 0.10529725061177486, 0.0011383849163998578, 0.017317907298260934, 0.021645332949805838, 0.06508062766649794, 0.04579003941239699, 0.04209548313321898, 0.0272, 0.1390747535793942, 0.04859919954259577, 0.05539317031439367, 0.028546524297232513, 0.004132820293572752, 0.04402290622763064, 0.10687522735540196, 0.08202095061640419, 0.08026315789473684, 0.06826086956521739, 0.03862569355527102, 0.03365867661834362, 0.0836747897347423, 0.11537364517969195, 7.144898542440698e-05, 0.03185893161443284, 0.020493577716842258, 0.011812450177549097, 0.09233335751069849, 0.03540809327846365, 0.054679439941046425, 0.08566483991923854, 0.010818943899118721, 0.03825336454066706, 0.029643419733638838, 0.11004235158997919, 0.03593537671749962, 0.029863481228668942, 0.052269601100412656, 0.02284936609125421, 0.06966883544118722, 0.05939947780678851, 0.012587310826542492, 0.02129502634808345, 0.05577718140277073, 0.055631130521944586, 0.06850686498855835, 0.06016447843024095, 0.08974266560945722, 0.03313296121368255, 0.09008739822215582, 0.17265104278649754, 0.007207073333828665, 0.09301537070524413, 0.08946764241641555, 0.09408486926703814, 0.06665470530187495, 0.02160129755234444, 0.06637327754130294, 0.046800862688713155, 0.03629062807788469, 0.1391235858513533, 0.07917719234933238, 0.09131954558695018, 0.05309293044469783, 0.03127759788048278, 0.05278891724389355, 0.09175493844832522, 0.07336326767091542, 0.003704231371990312, 0.07929452251218813, 0.030742832630299564, 0.08458390177353342, 0.11032948101356686]	7.14489854244e-05	0.495006420317	0.07524693803580833	0.044987872096472745	195213;4459184;290240;4314716;195946;839412;178042;170262;359993;302239;190856;300152;4466707;309720;176312;197418;184142;3744858;2223978;173863;178447;275180;158360;349458;199491;262801;335906;179273;271647;188764;197003;199182;273091;356627;4402077;345994;349257;358410;183057;205615;317012;300123;184285;207126;175281;372622;272171;352304;350865;3028273;198701;352747;316598;274894;179055;259846;190990;259916;346291;47862;456774;222733;594206;194320;318470;199081;193679;195029;321907;181560;186831;193008;261606;191716;4406616;291266;184025;194556;184760;198489;182062;184036;181903;1579962;193975;2108562;180257;330296;177031;358265;342802;194532;581003;96194;335183;100506;129394;4417708;185814;188573;383659;4469007;364736;48887;4143073;189925;181537;199212;2500766;195799;185711;2712937;205597;300952;190335;1803030;182274;194001;188194;315896;177087;196087;401924;178882;194008;182920;188918;305920;454921;134174;189250;174629;3589405;191259;20421;4471854;591540;319153;179449;175148;179853;541334;264461;197750;271706;276762;346275;193084;269996;177660;181419;318503;182016;183533;3424188;510295;292456;335670;199300;175397;179201;184122;212619;4133460;293896;315837;179486;177933;195728;838200;268933;196856;182649;553150;173969;186968;177586;177081;3609803;355307;174943;258232;178001;199276;4371061;184234;198034;313672;339336;321086;339886;192066;193763;195015;304639;174613;2066056;198053;184120;192218;1978955;3325984;194123;174850;326055;199233;276312;195628;551955;3989107;179677;1000113;192323;181437;174625;181161;277574;189797;335910;365118;194326;326136;190649;179425;291997;185286;197126;197204;188454;287924;178961;184525;175438;187356;178146;174019;69988;195550;185667;184030;173851;188878;185312;185396;183220;194572;261265;321774;322835;195716;157455;2229500;309347;187212;358639;290502;182054;187569;560502;278563;293097;315463;178081;3224662;197112;302902;180658;177760;246937;190534;298247;311947;260787;4438999;293508;185141;194110;187150;264193;2740950;569522;180713;147195;752354;199059;207487;297648;186614;304206;189626;3236435;183781;191153;4454043;179760;179390;177463;318396;194707;194359;4385326;21881;212634;190921;307661;296165;310979;173869;366716;176197;4371957;271866;195532;323020;183680;804526;4430499;178568;182343;271880;350438;193053;166156;189896;193621;304897;181140;186319;184553;441468;190299;518460;4424598;190453;4462541;182289;176300;175846;185575;188079;972100;29495;181689;181176;4370362;148304;178970;1614788;193850;188044;302503;204099;4404181;179267;166689;354283;194095;572751;288362;270199;194769;178557;556244;185939;4439396;301879;345211;192958;305477;296187;25461;173987;304472;355940;192818;3443119;297574;586525;335041;199077;263390;314914;185765;179137;317502;178629;184114;593977;187998;885437;4426438;361811;178675;2670196;329703;215855;161902;193786;189334;189789;183460;258202;180846;177518;266061;277420;178173;192438;208790;175550;199283;191081;359175;305016;369486;570049;4463532;341724;194471;14124;189924;187180;325182;186143;561193;311390;181931;95597;195196;190171;307373;195455;186248;174974;194215;194219;4004991;198909;331912;196935;845291;1040889;353615;194727;264823;230252;193551;4483045;774047;196167;523811;3409355;189898;265063;307984;355097;194340;188317;185989;514272;178513;2411216;548021;175077;2281515;176469;182538;189459;174675;190529;2593884;4429239;4478815;361727;178699;180307;180781;560535;3325767;189356;2230862;337161;178621;260828;4428676;842596;194696;188997;261336;178682;3141342;197022;158563;2439770;349036;181853;274115;4476330;303864;4375646;260058;215317;178205;276190;586440;208901;336205;182456;1105328;3150552;196844;4346675;195189;179911;178794;318732;265576;309663;192364;199047;4329776;197291;266726;197675;4428337;317399;4457427;2058666;186238;181121;195100;3191793;4377715;4387706;4427412;331902;331326;182118;4039230;360158;307416;3364143;2575786;583958;210542;296909;197897;311078;189610;187929;192263;157972;187350;4414388;180465;308983;177301;162576;279019;306633;179526;262541;2182669;196271;619140;3012152;4471135;369822;259251;4410863;4145585;342844;193075;175697;189381;178420;213394;175883;180881;181171;178686;332450;183988;191276;294791;182799;191897;187782;196020;368117;366752;181543;191974;325541;338382;177754;326788;268696;233648;194557;177068;183288;175942;136518;357765;320490;191792;184320;1844565;215269;198363;341730;3613745;303184;3278416;357389;365484;189485;192462;137353;32727;583256;345801;311606;199421;163997;195445;828776;177574;367213;188707;819328;189677;2407149;452592;569872;50530;4347520;580937;843553;199228;184966;71165;195929;189478;324901;196482;114912;308045;175798;180640;185203;176890;194014;191998;184770;199532;177305;179392;91008;192225;309433;197080;198555;572860;3905573;355975;177111;1107439;359149;175298;2120779;806057;589658;328993;4317038;4341119;186592;308857;291475;307127;187518;2346355;4402834;4347358;181367;182903;556240;181047;333426;4459196;183973;578857;229348;181918;289402;3510171;350052;4476936;187784;346350;198917;301012;4483585;337580;195149;336501;183328;179414;198689;4348107;183296;187868;4321630;194065;194924;198422;341024;298794;197364;292892;187038;184830;356030;4371562;177058;4194837;174093;839215;182264;25842;193448;185046;177987;355938;48088;297575;2008361;4425669;561312;313423;350036;183573;194087;180120;190679;185821;191238;179482;362501;193160;176518;232030;332846;184980;184661;325958;353964;183686;181744;4405104;28809;186780;573803;193572;182674;325588;4368944;188832;320322;186174;190562;271811;199293;187389;366986;265708;4296772;345118;193188;179744;175585;177984;352902;185583;354254;198067;342375;190641;36647;4413447;289658;301910;275824;194758;519545;317199;302128;745431;180725;189152;188625;174045;1624383;324386;182224;186731;178996;194424;307638;327284;649107;322803;360825;185235;190984;195934;194104;192504;186881;577082;198271;189489;215751;316732;197706;199070;194497;1146349;188973;197790;264660;337494;147085;17859;177060;196982;300297;328659;184656;324696;181025;198009;197696;192370;176853;187924;325599;199391;160750;367688;291512;1107586;330469;1835985;157417;199067;313823;370357;326142;1029949;186969;367453;183799;358834;345354;301620;578437;180179;177493;295556;175168;177359;325540;332241;192878;199313;4403632;197830;181336;259594;357449;362371;182545;564948;529531;195876;263074;114221;508897;91359;213401;113126;359762;1775194;331240;313741;30587;470382;3648884;187470;292387;43159;185631;178082;340876;350666;304871;188047;315462;182165;49088;188974;190599;511234;564806;195681;3750380;175717;196371;4133116;321331;185861;197562;197341;197624;324522;308072;1776714;177626;182129;180099;189755;302617;178238;179575;3550973;264489;345986;191687;4438090;179542;344198;332865;4383135;4337431;631564;185140;259345;568952;272886;188057;4335402;199677;360147;316728;3090048;574263;264536;169234;191555;176113;3484500;294352;182497;192735;362853;113909;4483037;261328;1107461;3014527;591118;555445;331117;190241;519680;547451;184876;298900;4365109;179785;185914;72606;175232;2442074;353195;845444;343811;3257403;133206;2714949;1839271;188596;176269;189443;157611;188574;332163;179695;4463709;186049;319659;205613;195752;193161;4393565;361864;584951;192209;266694;315348;97286;193778;308057;184248;197649;262394;181269;146226;188328;193191;188127;688701;1076818;4381545;365621;3736962;191919;198649;875709;175389;4307265;177201;182317;184013;588414;353577;259772;184971;149437;815573;2313540;179946;194693;3609545;578511;193969;185715;367889;159911;258559;189450;186130;186921;180721;176201;197603;197581;72481;313968;179562;4458576;168071;4419650;129761;4439469;181083;184211;179133;312835;352013;182036;1121926;413695;311695;20799;337010;177893;399637;179864;196382;184322;178537;190512;191766;4407190;194734;314095;198221;145735;306855;198102;325236;772384;265730;277512;1943557;185299;352347;262119;177742;192475;4474844;331747;185568;195294;178725;4335582;343934;370098;192210;368203;198252;178061;191043;425675;304154;194374;192773;145572;828230;1107057;4358921;199710;174912;297677;648312;194995;175193;195052;4338349;346302;366623;34413;269294;198618;68841;178984;579750;194417;188971;300596;187689;172857;174818;4474215;364227;192015;16512;195651;4369797;178559;105287;2065341;363266;361266;185961;313387;220168;4366523;2595558;338987;547913;277104;296960;190155;350681;	k__Bacteria;p__Firmicutes;c__Clostridia;o__Clostridiales;	1168.0
Node83668	0.0	1	[52.0, 96.0, 76.0, 359.0, 216.0, 242.0, 540.0, 51.0, 119.0, 164.0, 516.0, 173.0, 116.0, 45.0, 91.0, 1694.0, 326.0, 207.0, 185.0, 101.0, 136.0, 73.0, 293.0, 315.0, 299.0, 437.0, 183.0, 74.0, 58.0, 326.0, 317.0, 222.0, 145.0, 736.0, 868.0, 910.0, 190.0, 246.0, 130.0, 67.0, 355.0, 682.0, 296.0, 421.0, 490.0, 184.0, 53.0, 91.0, 225.0, 283.0, 701.0, 152.0, 181.0, 351.0, 470.0, 143.0, 1701.0, 583.0, 757.0, 576.0, 599.0, 333.0, 162.0, 81.0, 350.0, 567.0, 1326.0, 905.0, 168.0, 460.0, 797.0, 618.0, 415.0, 481.0, 182.0, 362.0, 370.0, 219.0, 280.0, 1042.0, 178.0, 161.0, 89.0, 694.0, 232.0, 193.0, 224.0, 344.0, 131.0, 228.0, 43.0, 375.0, 377.0, 97.0, 78.0, 576.0, 151.0, 141.0, 75.0, 707.0, 95.0, 1297.0, 590.0, 430.0, 533.0, 385.0, 149.0, 236.0, 336.0, 215.0, 240.0, 73.0, 77.0, 214.0, 292.0, 113.0, 428.0, 162.0, 171.0, 180.0, 615.0, 405.0, 359.0, 451.0, 132.0, 266.0, 339.0, 283.0, 70.0, 198.0, 194.0, 226.0, 175.0, 196.0, 143.0, 264.0, 102.0, 233.0, 141.0, 185.0, 621.0, 122.0, 457.0, 920.0, 825.0, 168.0, 836.0, 282.0, 682.0, 204.0, 139.0, 235.0, 475.0, 97.0, 457.0, 757.0, 248.0, 610.0, 535.0, 231.0, 92.0, 114.0, 242.0, 189.0, 523.0, 106.0, 363.0, 264.0, 264.0, 296.0, 153.0, 114.0, 133.0, 401.0, 716.0, 259.0, 1038.0, 198.0, 149.0, 69.0, 522.0, 378.0, 226.0, 416.0, 176.0, 355.0, 244.0, 211.0, 88.0, 596.0, 148.0, 851.0, 222.0, 117.0, 369.0, 466.0, 389.0, 232.0, 49.0, 232.0, 387.0, 155.0, 315.0, 760.0, 164.0, 160.0, 104.0, 875.0, 200.0, 354.0, 196.0, 130.0, 282.0, 148.0, 121.0, 433.0, 242.0, 27.0, 276.0, 143.0, 547.0, 272.0, 532.0, 401.0, 294.0, 493.0, 417.0, 271.0, 133.0, 248.0, 339.0, 182.0, 515.0, 159.0, 178.0, 88.0, 614.0, 58.0, 127.0, 2197.0, 100.0, 119.0, 228.0, 271.0, 228.0, 137.0, 2634.0, 383.0, 231.0, 568.0, 297.0, 382.0, 120.0, 226.0, 137.0, 108.0, 90.0, 130.0, 651.0, 371.0, 255.0, 326.0, 98.0, 85.0, 119.0, 234.0, 381.0, 139.0, 202.0, 117.0, 1174.0, 329.0, 313.0, 929.0, 227.0, 429.0, 164.0, 678.0, 1037.0, 161.0, 89.0, 180.0, 154.0, 528.0, 120.0, 230.0, 246.0, 491.0, 762.0, 360.0, 1007.0, 510.0, 440.0, 122.0, 493.0, 128.0, 315.0, 248.0, 284.0, 73.0, 265.0, 250.0, 173.0, 225.0, 361.0, 1453.0, 325.0, 363.0, 216.0, 398.0, 234.0, 303.0, 524.0, 105.0, 127.0, 280.0, 91.0, 387.0, 273.0, 562.0, 723.0, 163.0, 161.0, 299.0, 173.0, 165.0, 99.0, 317.0, 167.0, 71.0, 55.0, 524.0, 125.0, 129.0, 399.0, 342.0, 448.0, 294.0, 202.0, 217.0, 503.0, 173.0, 212.0, 880.0, 134.0, 298.0, 97.0, 891.0, 41.0, 206.0, 100.0, 680.0, 147.0, 57.0, 266.0, 234.0, 228.0, 12.0, 122.0, 42.0, 162.0, 96.0, 140.0, 75.0, 24.0, 7.0, 245.0, 530.0, 33.0, 210.0, 110.0, 327.0, 119.0, 214.0, 126.0, 12.0, 76.0, 192.0, 81.0, 433.0, 154.0, 214.0, 1089.0, 342.0, 138.0, 85.0, 173.0, 233.0, 142.0, 345.0, 515.0, 147.0, 238.0, 214.0, 253.0, 186.0, 174.0, 48.0, 193.0, 212.0, 57.0, 263.0, 362.0, 198.0, 294.0, 154.0, 560.0, 277.0, 406.0, 69.0, 571.0, 181.0, 161.0, 72.0, 167.0, 720.0, 557.0, 14.0, 72.0, 45.0, 46.0, 56.0, 120.0, 161.0, 52.0, 107.0, 510.0, 210.0, 545.0, 498.0, 90.0, 140.0, 199.0, 235.0, 330.0, 102.0, 707.0, 360.0, 119.0, 72.0, 33.0, 206.0, 869.0, 157.0, 51.0, 36.0, 90.0, 63.0, 92.0, 69.0, 27.0, 165.0, 96.0, 460.0, 324.0, 155.0, 286.0, 620.0, 116.0, 442.0, 722.0, 303.0, 95.0, 174.0, 306.0, 96.0, 37.0, 129.0, 665.0, 34.0, 70.0, 221.0, 257.0, 285.0, 677.0, 93.0, 398.0, 411.0, 156.0, 266.0, 145.0, 86.0, 321.0, 184.0, 147.0, 178.0, 129.0, 87.0, 435.0, 130.0, 37.0, 560.0, 172.0, 801.0, 156.0, 927.0, 100.0, 168.0, 110.0, 119.0, 56.0, 196.0, 141.0, 410.0, 106.0, 370.0, 122.0, 102.0, 171.0, 283.0, 746.0, 170.0, 139.0, 896.0, 315.0, 174.0, 114.0, 108.0, 326.0, 176.0, 60.0, 110.0, 183.0, 520.0, 282.0, 92.0, 56.0, 221.0, 208.0, 140.0, 124.0, 61.0, 57.0, 91.0, 198.0, 689.0, 62.0, 170.0, 30.0, 384.0, 178.0, 181.0, 342.0, 441.0, 208.0, 470.0, 238.0, 143.0, 186.0, 125.0, 143.0, 184.0, 157.0, 65.0, 211.0, 137.0, 285.0, 338.0, 519.0, 87.0, 449.0, 889.0, 414.0, 232.0, 103.0, 156.0, 117.0, 97.0, 60.0, 99.0, 394.0, 116.0, 289.0, 202.0, 112.0, 305.0, 206.0, 212.0, 401.0, 130.0, 241.0, 102.0, 146.0, 1490.0, 219.0, 180.0, 198.0, 87.0, 232.0, 347.0, 351.0, 720.0, 36.0, 486.0, 609.0, 817.0, 134.0, 197.0, 12.0, 926.0, 107.0, 249.0, 84.0, 88.0, 244.0, 59.0, 94.0, 328.0, 111.0, 227.0, 148.0, 486.0, 340.0, 668.0, 250.0, 169.0, 161.0, 253.0, 163.0, 118.0, 160.0, 176.0, 267.0, 304.0, 206.0, 88.0, 164.0, 143.0, 468.0, 84.0, 399.0, 213.0, 76.0, 583.0, 903.0, 329.0, 439.0, 81.0, 98.0, 167.0, 187.0, 351.0, 189.0, 143.0, 255.0, 60.0, 96.0, 294.0, 102.0, 220.0, 1032.0, 133.0, 343.0, 221.0, 87.0, 154.0, 703.0, 322.0, 154.0, 105.0, 54.0, 94.0, 675.0, 2553.0, 229.0, 77.0, 80.0, 278.0, 133.0, 521.0, 457.0, 290.0, 112.0, 120.0, 85.0, 372.0, 86.0, 182.0, 92.0, 202.0, 130.0, 278.0, 661.0, 145.0, 91.0, 115.0, 160.0, 116.0, 587.0, 42.0, 134.0, 221.0, 170.0, 69.0, 137.0, 312.0, 121.0, 237.0, 270.0, 451.0, 158.0, 562.0, 411.0, 106.0, 450.0, 197.0, 163.0, 93.0, 10.0, 80.0, 255.0, 302.0, 81.0, 196.0, 415.0, 29.0, 107.0, 194.0, 511.0, 88.0, 294.0, 599.0, 212.0, 204.0, 96.0, 215.0, 181.0, 116.0, 367.0, 115.0, 109.0, 335.0, 135.0, 279.0, 563.0, 169.0, 135.0, 341.0, 245.0, 184.0, 267.0, 163.0, 253.0, 101.0, 338.0, 301.0, 88.0, 230.0, 94.0, 82.0, 218.0, 177.0, 27.0, 202.0, 237.0, 59.0, 147.0, 449.0, 215.0, 151.0, 121.0, 78.0, 392.0, 205.0, 170.0, 238.0, 260.0, 64.0, 488.0, 168.0, 567.0, 21.0, 191.0, 305.0, 11.0, 316.0, 381.0, 243.0, 137.0, 171.0, 172.0, 369.0, 31.0, 215.0, 913.0, 420.0, 160.0, 399.0, 77.0, 66.0, 180.0, 232.0, 299.0, 125.0, 538.0, 261.0, 289.0, 332.0, 56.0, 206.0, 167.0, 214.0, 516.0, 361.0, 481.0, 420.0, 308.0, 69.0, 242.0, 328.0, 156.0, 192.0, 649.0, 98.0, 50.0, 77.0, 491.0, 307.0, 89.0, 86.0, 518.0, 212.0, 291.0, 110.0, 623.0, 40.0, 481.0, 248.0, 502.0, 80.0, 563.0, 111.0, 262.0, 228.0, 113.0, 478.0, 607.0, 139.0, 48.0, 176.0, 369.0, 136.0, 421.0, 376.0, 77.0, 500.0, 410.0, 241.0, 228.0, 150.0, 69.0, 270.0, 254.0, 168.0, 222.0, 244.0, 444.0, 96.0, 151.0, 823.0, 275.0, 38.0, 256.0, 130.0, 112.0, 406.0, 154.0, 221.0, 197.0, 90.0, 132.0, 73.0, 544.0, 56.0, 276.0, 198.0, 596.0, 127.0, 141.0, 422.0, 181.0, 228.0, 86.0, 140.0, 82.0, 743.0, 210.0, 142.0, 146.0, 502.0, 248.0, 61.0, 203.0, 44.0, 67.0, 108.0, 352.0, 570.0, 98.0, 109.0, 296.0, 58.0, 109.0, 258.0, 69.0, 160.0, 44.0, 914.0, 273.0, 60.0, 519.0, 343.0, 256.0, 30.0, 669.0, 50.0, 120.0, 169.0, 344.0, 238.0, 138.0, 163.0, 599.0, 205.0, 181.0, 18.0, 155.0, 249.0, 100.0, 274.0, 186.0, 160.0, 12.0, 276.0, 517.0, 198.0, 191.0, 120.0, 378.0, 174.0, 379.0, 121.0, 109.0, 83.0, 160.0, 120.0, 431.0, 281.0, 653.0, 56.0, 176.0, 42.0, 333.0, 367.0, 672.0, 138.0, 298.0, 88.0, 28.0, 90.0, 75.0, 606.0, 127.0, 517.0, 96.0, 741.0, 126.0, 508.0, 408.0, 324.0, 161.0, 284.0, 126.0, 111.0, 261.0, 199.0, 478.0, 152.0, 66.0, 72.0, 370.0, 150.0, 80.0, 108.0, 174.0, 91.0, 158.0, 107.0, 58.0, 513.0, 157.0, 131.0, 952.0, 212.0, 397.0, 181.0, 381.0, 179.0, 150.0, 442.0, 94.0, 310.0, 71.0, 75.0, 156.0, 519.0, 125.0, 606.0, 165.0, 11.0, 1121.0, 405.0, 158.0, 120.0, 58.0, 139.0, 476.0, 162.0, 331.0, 311.0, 139.0, 326.0, 298.0, 67.0, 223.0, 832.0, 640.0, 156.0, 133.0, 212.0, 453.0, 126.0, 208.0, 47.0, 49.0, 364.0, 1141.0, 24.0, 108.0, 100.0, 173.0, 204.0, 48.0, 445.0, 197.0, 339.0, 540.0, 169.0, 156.0, 72.0, 54.0, 160.0, 226.0, 101.0, 142.0, 201.0, 172.0, 374.0, 460.0, 201.0, 645.0, 70.0, 174.0, 195.0, 222.0, 72.0, 267.0, 240.0, 215.0, 300.0, 428.0, 450.0, 383.0, 481.0, 267.0, 119.0, 394.0, 845.0, 539.0, 345.0, 72.0, 285.0, 192.0, 734.0, 188.0, 134.0, 136.0, 247.0, 273.0, 160.0, 590.0, 633.0, 433.0, 1217.0, 166.0, 228.0, 48.0, 146.0, 183.0, 133.0, 302.0, 154.0, 98.0, 509.0, 165.0, 175.0, 247.0, 254.0, 119.0, 268.0, 178.0, 206.0, 266.0, 266.0, 117.0, 117.0, 167.0, 133.0, 150.0, 476.0, 182.0, 68.0, 125.0, 267.0, 255.0, 179.0, 87.0, 209.0, 305.0, 372.0, 99.0, 497.0, 109.0, 1153.0, 161.0, 59.0, 299.0, 268.0, 150.0, 207.0, 437.0, 319.0, 99.0, 110.0, 303.0, 216.0, 293.0, 399.0, 103.0, 474.0, 133.0, 100.0, 132.0, 196.0, 119.0, 266.0, 206.0, 114.0, 382.0, 145.0, 89.0, 383.0, 317.0, 420.0, 92.0, 147.0, 258.0, 221.0, 213.0, 105.0, 164.0, 229.0, 133.0, 195.0, 81.0, 1332.0, 495.0, 313.0, 253.0, 307.0, 135.0, 231.0, 125.0, 169.0, 414.0, 55.0, 1158.0, 476.0, 350.0, 58.0, 1383.0, 373.0, 175.0, 146.0, 383.0, 103.0, 125.0, 76.0, 241.0, 22.0, 391.0, 167.0, 456.0, 94.0, 263.0, 59.0, 160.0, 221.0, 137.0, 237.0, 86.0, 453.0, 115.0, 236.0, 58.0, 67.0, 579.0, 293.0, 89.0, 245.0, 203.0, 228.0, 162.0, 768.0, 923.0, 94.0, 345.0, 211.0, 118.0, 60.0, 219.0, 99.0, 79.0, 192.0, 117.0, 96.0, 128.0, 388.0, 233.0, 96.0, 519.0, 227.0, 1215.0, 362.0, 150.0, 208.0, 185.0, 274.0, 40.0, 435.0, 102.0, 174.0, 68.0, 169.0, 218.0, 112.0, 75.0, 153.0, 257.0, 382.0, 182.0, 228.0, 260.0, 170.0, 339.0, 416.0, 232.0, 153.0, 41.0, 97.0, 252.0, 89.0, 120.0, 151.0, 136.0, 211.0, 165.0, 1777.0, 143.0, 188.0, 191.0, 444.0, 78.0, 227.0, 191.0, 332.0, 277.0, 210.0, 450.0, 159.0, 378.0, 201.0, 456.0, 170.0, 499.0, 46.0, 104.0, 151.0, 372.0, 125.0, 149.0, 19.0, 570.0, 321.0, 117.0, 138.0, 172.0, 208.0, 84.0, 206.0, 167.0, 395.0, 112.0, 67.0, 146.0, 202.0, 219.0, 196.0, 178.0, 311.0, 379.0, 308.0, 97.0, 84.0, 183.0, 277.0, 377.0, 182.0, 245.0, 162.0, 210.0, 283.0, 150.0, 244.0, 398.0, 212.0, 530.0, 428.0, 385.0, 374.0, 70.0, 183.0, 356.0, 263.0, 181.0, 278.0, 244.0, 520.0, 372.0, 245.0, 154.0, 83.0, 293.0, 301.0, 239.0, 297.0, 600.0, 297.0, 86.0, 218.0, 538.0, 196.0, 152.0, 247.0, 187.0, 140.0, 110.0, 331.0, 176.0, 386.0, 257.0, 310.0, 167.0, 152.0, 189.0, 172.0, 702.0, 282.0, 110.0, 191.0, 349.0, 765.0, 512.0, 231.0, 585.0, 200.0, 785.0, 521.0, 320.0, 451.0, 428.0, 836.0, 490.0, 382.0, 439.0, 325.0, 353.0, 220.0, 88.0, 217.0, 481.0, 138.0, 244.0, 134.0, 166.0, 107.0, 88.0, 524.0, 335.0, 108.0, 429.0, 220.0, 160.0, 254.0, 77.0, 377.0, 164.0, 97.0, 279.0, 252.0, 321.0, 472.0, 180.0, 468.0, 454.0, 167.0, 218.0, 513.0, 587.0, 497.0, 154.0, 221.0, 142.0, 325.0, 513.0, 396.0, 231.0, 304.0, 354.0, 198.0, 207.0, 117.0, 155.0, 146.0, 192.0, 110.0, 302.0, 247.0, 701.0, 304.0, 323.0, 145.0, 459.0, 243.0, 48.0, 80.0, 217.0, 167.0, 299.0, 168.0, 151.0, 288.0, 547.0, 430.0, 204.0, 176.0, 647.0, 154.0, 395.0, 222.0, 106.0, 259.0, 676.0, 696.0, 1643.0, 361.0, 263.0, 56.0, 190.0, 119.0, 636.0, 415.0, 445.0, 68.0, 377.0, 62.0, 170.0, 201.0, 169.0, 236.0, 97.0, 262.0, 101.0, 392.0, 19.0, 168.0, 419.0, 449.0, 224.0, 212.0, 128.0, 506.0, 119.0, 127.0, 715.0, 473.0, 647.0, 57.0, 131.0, 547.0, 717.0, 409.0, 27.0, 140.0, 256.0, 92.0, 614.0, 421.0, 206.0, 459.0, 209.0, 153.0, 127.0, 629.0, 253.0, 176.0, 142.0, 592.0, 1013.0, 219.0, 366.0, 210.0, 191.0, 211.0, 356.0, 289.0, 110.0, 73.0, 35.0, 181.0, 121.0, 17.0, 52.0, 591.0, 269.0, 102.0, 64.0, 37.0, 276.0, 204.0, 616.0, 371.0, 305.0, 243.0, 151.0, 185.0, 205.0, 99.0, 402.0, 372.0, 166.0, 112.0, 145.0, 132.0, 139.0, 200.0, 214.0, 269.0, 178.0, 186.0, 309.0, 155.0, 158.0, 127.0, 731.0, 147.0, 169.0, 180.0, 301.0, 109.0, 116.0, 358.0, 183.0, 928.0, 1018.0, 74.0, 887.0, 138.0, 274.0, 183.0, 135.0, 66.0, 199.0, 201.0, 162.0, 176.0, 160.0, 91.0, 44.0, 186.0, 137.0, 257.0, 1358.0, 108.0, 768.0, 389.0, 167.0, 361.0, 134.0, 415.0, 247.0, 166.0, 369.0, 261.0, 663.0, 41.0, 536.0, 269.0, 659.0, 372.0, 37.0, 190.0, 114.0, 169.0, 352.0, 241.0, 176.0, 513.0, 402.0, 265.0, 229.0, 376.0, 366.0, 216.0, 198.0, 465.0, 524.0, 194.0, 236.0, 503.0, 162.0, 413.0, 322.0, 255.0, 642.0, 446.0, 499.0, 71.0, 78.0, 120.0, 56.0, 409.0, 471.0, 93.0, 129.0, 94.0, 208.0, 210.0, 168.0, 125.0, 575.0, 113.0, 91.0, 227.0, 511.0, 46.0, 126.0, 101.0, 113.0, 306.0, 224.0, 302.0, 235.0, 96.0, 293.0, 124.0, 349.0, 69.0, 85.0, 311.0, 120.0, 269.0, 297.0, 129.0, 304.0, 124.0, 97.0, 162.0, 218.0, 255.0, 239.0, 240.0, 344.0, 146.0, 182.0, 184.0, 87.0, 351.0, 87.0, 133.0, 214.0, 165.0, 145.0, 145.0, 216.0, 137.0, 95.0, 245.0, 168.0, 190.0, 235.0, 128.0, 494.0, 222.0, 105.0, 462.0, 318.0, 167.0, 913.0, 339.0, 329.0, 61.0, 258.0, 267.0, 67.0, 134.0, 120.0, 85.0, 342.0, 907.0, 186.0, 111.0, 297.0, 215.0, 397.0, 158.0, 105.0, 503.0, 114.0, 81.0, 398.0, 630.0, 267.0, 311.0, 625.0, 338.0, 133.0, 495.0, 144.0, 174.0, 354.0, 184.0, 205.0, 162.0, 118.0, 395.0, 192.0, 167.0, 194.0, 263.0, 199.0, 132.0, 330.0, 232.0, 242.0, 487.0, 281.0, 471.0, 75.0, 105.0, 110.0, 178.0, 81.0, 53.0, 250.0, 235.0, 94.0, 250.0, 810.0, 350.0, 745.0, 56.0, 183.0, 109.0, 561.0, 654.0, 418.0, 199.0, 284.0, 76.0, 924.0, 207.0, 183.0, 130.0, 188.0, 134.0, 93.0, 258.0, 303.0, 246.0, 384.0, 1101.0, 76.0, 36.0, 144.0, 192.0, 103.0, 357.0, 300.0, 203.0, 215.0, 204.0, 71.0, 156.0, 570.0, 943.0, 103.0, 203.0, 526.0, 294.0, 881.0, 223.0, 70.0, 341.0, 134.0, 291.0, 67.0, 118.0, 132.0, 1685.0, 292.0, 91.0, 76.0, 118.0, 520.0, 119.0, 240.0, 588.0, 98.0, 294.0, 199.0, 191.0, 243.0, 113.0, 145.0, 181.0, 87.0, 434.0, 301.0, 374.0, 156.0, 159.0, 231.0, 61.0, 588.0, 175.0, 163.0, 173.0, 228.0, 287.0, 106.0, 61.0, 65.0, 231.0, 1130.0, 290.0, 250.0, 107.0, 303.0, 480.0, 68.0, 129.0, 399.0, 504.0, 348.0, 540.0, 204.0, 344.0, 256.0, 235.0, 185.0, 197.0, 1039.0, 175.0, 341.0, 168.0, 433.0, 159.0, 110.0, 85.0, 245.0, 198.0, 57.0, 446.0, 217.0, 250.0, 314.0, 83.0, 315.0, 208.0, 187.0, 476.0, 291.0, 167.0, 177.0, 221.0, 270.0, 238.0, 129.0, 37.0, 158.0, 353.0, 327.0, 326.0, 152.0, 270.0, 116.0, 230.0, 469.0, 289.0, 281.0, 245.0, 77.0, 250.0, 398.0, 279.0, 109.0, 247.0, 17.0, 60.0, 199.0, 112.0, 584.0, 349.0, 157.0, 250.0, 411.0, 213.0, 241.0, 119.0, 231.0, 176.0, 268.0, 325.0, 157.0, 877.0, 304.0, 135.0, 925.0, 242.0, 91.0, 80.0, 245.0, 251.0, 504.0, 399.0, 289.0, 77.0, 572.0, 78.0, 178.0, 86.0, 269.0, 537.0, 155.0, 235.0, 339.0, 728.0, 223.0, 652.0, 115.0, 226.0, 192.0, 247.0, 118.0, 107.0, 813.0, 254.0, 268.0, 473.0, 181.0, 564.0, 149.0, 754.0, 199.0, 80.0, 135.0, 139.0, 412.0, 124.0, 291.0, 365.0, 292.0, 538.0, 130.0, 54.0, 380.0, 264.0, 151.0, 223.0, 24.0, 572.0, 226.0, 345.0, 149.0, 109.0, 198.0, 240.0, 132.0, 365.0, 270.0, 704.0, 106.0, 163.0, 618.0, 212.0, 410.0, 231.0, 313.0, 119.0, 552.0, 150.0, 325.0, 205.0, 124.0, 807.0, 90.0, 16.0, 73.0, 241.0, 145.0, 339.0, 498.0, 84.0, 118.0, 139.0, 67.0, 144.0, 146.0, 318.0, 58.0, 91.0, 126.0, 150.0, 279.0, 70.0, 275.0, 258.0, 208.0, 18.0, 291.0, 227.0, 120.0, 104.0, 42.0, 199.0, 233.0, 105.0, 137.0, 326.0, 301.0, 226.0, 82.0, 8.0, 47.0, 247.0, 36.0, 40.0, 122.0, 89.0, 1299.0, 348.0, 527.0, 71.0, 320.0, 63.0, 115.0, 228.0, 101.0, 116.0, 174.0, 134.0, 389.0, 352.0, 261.0, 127.0, 49.0, 234.0, 255.0, 112.0, 144.0, 76.0, 222.0, 76.0, 152.0, 581.0, 119.0, 88.0, 283.0, 282.0, 77.0, 100.0, 330.0, 207.0, 136.0, 177.0, 284.0, 222.0, 62.0, 107.0, 83.0, 734.0, 890.0, 220.0, 568.0, 78.0, 472.0, 60.0, 306.0, 121.0, 300.0, 190.0, 172.0, 240.0, 131.0, 46.0, 143.0, 63.0, 132.0, 171.0, 355.0, 337.0, 630.0, 111.0, 112.0, 993.0, 265.0, 2.0, 104.0, 304.0, 950.0, 122.0, 175.0, 132.0, 637.0, 309.0, 88.0, 54.0, 501.0, 491.0, 123.0, 85.0, 229.0, 335.0, 394.0, 103.0, 1852.0, 155.0, 854.0, 226.0, 136.0, 250.0, 60.0, 480.0, 362.0, 936.0, 260.0, 187.0, 217.0, 84.0, 224.0, 414.0, 308.0, 10.0, 166.0, 465.0, 129.0, 204.0, 244.0, 105.0, 47.0, 814.0, 262.0, 198.0, 150.0, 196.0, 212.0, 291.0, 868.0, 509.0, 211.0, 2299.0, 111.0, 211.0, 274.0, 181.0, 414.0, 207.0, 372.0, 143.0, 171.0, 56.0, 2324.0, 244.0, 295.0, 77.0, 40.0, 1418.0, 92.0, 389.0, 105.0, 66.0, 67.0, 295.0, 61.0, 363.0, 41.0, 177.0, 562.0, 254.0, 649.0, 65.0, 156.0, 621.0, 97.0, 112.0, 254.0, 37.0, 629.0, 138.0, 306.0, 829.0, 320.0, 230.0, 643.0, 150.0, 86.0, 222.0, 261.0, 332.0, 132.0, 190.0, 119.0, 264.0, 338.0, 75.0, 274.0, 79.0, 541.0, 89.0, 196.0, 77.0, 363.0, 92.0, 146.0, 35.0, 519.0, 78.0, 89.0, 206.0, 167.0, 135.0, 35.0, 90.0, 92.0, 47.0, 228.0, 46.0, 667.0, 87.0, 139.0, 213.0, 161.0, 97.0, 217.0, 630.0, 77.0, 309.0, 69.0, 91.0, 69.0, 436.0, 61.0, 402.0, 373.0, 70.0, 140.0, 60.0, 155.0, 383.0, 120.0, 222.0, 75.0, 12.0, 154.0, 111.0, 425.0, 430.0, 134.0, 60.0, 109.0, 80.0, 1525.0, 115.0, 52.0, 343.0, 289.0, 177.0, 238.0, 198.0, 27.0, 206.0, 65.0, 213.0, 35.0, 129.0, 191.0, 74.0, 448.0, 243.0, 273.0, 155.0, 114.0, 77.0, 145.0, 96.0, 141.0, 210.0, 234.0, 377.0, 116.0, 146.0, 169.0, 182.0, 171.0, 317.0, 253.0, 250.0, 373.0, 182.0, 111.0, 419.0, 330.0, 326.0, 134.0, 82.0, 110.0, 153.0, 376.0, 163.0, 444.0, 177.0, 306.0, 302.0, 37.0, 126.0, 69.0, 181.0, 327.0, 769.0, 151.0, 263.0, 287.0, 212.0, 213.0, 99.0, 681.0, 115.0, 176.0, 610.0, 201.0, 120.0, 542.0, 444.0, 159.0, 389.0, 148.0, 269.0, 194.0, 143.0, 95.0, 146.0, 266.0, 179.0, 48.0, 27.0, 188.0, 112.0, 48.0, 322.0, 91.0, 212.0, 375.0, 212.0, 166.0, 118.0, 772.0, 191.0, 253.0, 170.0, 50.0, 199.0, 127.0, 145.0, 126.0, 79.0, 525.0, 236.0, 225.0, 184.0, 48.0, 101.0, 38.0, 183.0, 192.0, 489.0, 66.0, 217.0, 403.0, 339.0, 492.0, 757.0, 350.0, 557.0, 87.0, 186.0, 107.0, 252.0, 162.0, 1649.0, 122.0, 321.0, 508.0, 236.0, 324.0, 327.0, 114.0, 21.0, 293.0, 360.0, 570.0, 358.0, 257.0, 777.0, 149.0, 337.0, 293.0, 294.0, 416.0, 692.0, 1459.0, 108.0, 288.0, 683.0, 175.0, 435.0, 116.0, 192.0, 161.0, 72.0, 190.0, 217.0, 195.0, 669.0, 313.0, 264.0, 253.0, 264.0, 67.0, 265.0, 345.0, 303.0, 140.0, 51.0, 363.0, 116.0, 198.0, 312.0, 430.0, 159.0, 973.0, 85.0, 377.0, 49.0, 23.0, 373.0, 196.0, 437.0, 292.0, 880.0, 174.0, 292.0, 133.0, 177.0, 135.0, 149.0, 254.0, 199.0, 207.0, 47.0, 202.0, 19.0, 408.0, 144.0, 385.0, 583.0, 896.0, 129.0, 213.0, 125.0, 188.0, 247.0, 573.0, 52.0, 569.0, 186.0, 579.0, 50.0, 487.0, 131.0, 172.0, 146.0, 214.0, 263.0, 268.0, 348.0, 306.0, 310.0, 230.0, 329.0, 168.0, 580.0, 388.0, 490.0, 294.0, 72.0, 493.0, 138.0, 123.0, 230.0, 175.0, 713.0, 116.0, 137.0, 136.0, 219.0, 222.0, 100.0, 37.0, 57.0, 271.0, 917.0, 133.0, 587.0, 140.0, 280.0, 88.0, 365.0, 213.0, 310.0, 621.0, 176.0, 74.0, 341.0, 131.0, 554.0, 1946.0, 474.0, 124.0, 212.0, 307.0, 44.0, 268.0, 606.0, 383.0, 522.0, 269.0, 25.0, 186.0, 939.0, 39.0, 267.0, 232.0, 635.0, 192.0, 62.0, 61.0, 176.0, 215.0, 67.0, 328.0, 320.0, 51.0, 135.0, 146.0, 118.0, 108.0, 243.0, 98.0, 100.0, 122.0, 139.0, 145.0, 351.0, 208.0, 392.0, 539.0, 219.0, 146.0, 166.0, 146.0, 844.0, 520.0, 300.0, 186.0, 107.0, 115.0, 180.0, 104.0, 101.0, 364.0, 65.0, 701.0, 516.0, 261.0, 251.0, 99.0, 214.0, 150.0, 189.0, 217.0, 539.0, 368.0, 400.0, 260.0, 175.0, 46.0, 123.0, 248.0, 126.0, 456.0, 77.0, 104.0, 702.0, 218.0, 1127.0, 239.0, 161.0, 274.0, 754.0, 456.0, 75.0, 145.0, 427.0, 54.0, 443.0, 33.0, 216.0, 55.0, 441.0, 127.0, 62.0, 147.0, 163.0, 176.0, 677.0, 394.0, 163.0, 166.0, 470.0, 229.0, 123.0, 495.0, 64.0, 125.0, 219.0, 702.0, 1.0, 45.0, 155.0, 70.0, 274.0, 287.0, 175.0, 251.0, 30.0, 345.0, 102.0, 239.0, 46.0, 74.0, 252.0, 184.0, 232.0, 315.0, 58.0, 34.0, 156.0, 406.0, 199.0, 107.0, 338.0, 39.0, 86.0, 322.0, 162.0, 906.0, 368.0, 92.0, 313.0, 42.0, 411.0, 75.0, 133.0, 345.0, 117.0, 411.0, 66.0, 114.0, 467.0, 254.0, 672.0, 11.0, 200.0, 233.0, 751.0, 255.0]	0.02	[0.0037507212925562607, 0.0070859167404783, 0.00553290623179965, 0.02648469199557359, 0.016126623861430493, 0.017782349915497098, 0.03927272727272727, 0.0038219424460431656, 0.008702010968921389, 0.012498094802621552, 0.037132987910189985, 0.012851942649134538, 0.008525650448331618, 0.0033286485686811157, 0.006595636732623034, 0.12137278784839149, 0.02344143237218667, 0.01515817223198594, 0.013310310094251385, 0.00729031326692652, 0.009724009724009724, 0.005206476000285286, 0.021030720643123745, 0.023007815353151707, 0.021439839380467517, 0.031167534412666714, 0.013239762697149472, 0.005436779075747557, 0.004248461763844125, 0.02336750053759587, 0.022901314838896115, 0.01581985320316397, 0.010345319634703197, 0.05239179954441914, 0.062013288561834676, 0.06487025948103792, 0.013587928198526783, 0.01749146757679181, 0.009395100093951001, 0.004827437135240291, 0.025448028673835124, 0.04863091842555619, 0.021191294387170677, 0.030069280765659595, 0.03490525715913948, 0.013206057561185675, 0.003825333814507398, 0.006512559937021398, 0.016103635843114802, 0.020519141531322505, 0.05173813565576795, 0.01098901098901099, 0.012907366469371746, 0.025540275049115914, 0.03351636597019183, 0.010229630159525003, 0.12101593625498008, 0.04151534572384818, 0.054048265029273165, 0.04117815270231627, 0.042889875411714164, 0.023709505161979352, 0.011663066954643628, 0.005779109589041096, 0.024985722444317533, 0.040410519563822966, 0.09426316911921519, 0.06444033039020222, 0.01219600725952813, 0.032892384697890596, 0.05865901229116067, 0.044051607384703116, 0.029738445001791472, 0.03464419475655431, 0.014199890770071, 0.026193921852387843, 0.026825201189008916, 0.015659635323560957, 0.02007744156030403, 0.07496402877697841, 0.012738853503184714, 0.011495073539911466, 0.0063653268488056075, 0.049479538000855555, 0.01690838860141389, 0.013876905378199597, 0.016237767306995287, 0.024596024596024595, 0.009345127692966186, 0.01640641865150752, 0.0031024531024531027, 0.027418293485413466, 0.027044476327116214, 0.00726972944615154, 0.005650126765664614, 0.04225042177070344, 0.010829807071648856, 0.010042735042735043, 0.005472455308281649, 0.05079752838051444, 0.006797366914710933, 0.09293493837775867, 0.04229997132205334, 0.031200116093455233, 0.03806599057277532, 0.02753737214791503, 0.01072251007484168, 0.01695402298850575, 0.024020589076351156, 0.015372515372515373, 0.017297297297297298, 0.005230350361825608, 0.005546751188589541, 0.015415646160495606, 0.021230187581794388, 0.008200885405326947, 0.03070741856794375, 0.011733178822336496, 0.012228260869565218, 0.012853470437017995, 0.04433071433720176, 0.029134594633479605, 0.025670361101179835, 0.03219129193433262, 0.009423186750428327, 0.01905717151454363, 0.024511930585683298, 0.020251896378989553, 0.005119204329384233, 0.014332247557003257, 0.014113196566273824, 0.016304739917754853, 0.012544802867383513, 0.014235909355026147, 0.010342084327764518, 0.01948483282899107, 0.007372072853425846, 0.016950385566710316, 0.010089445438282647, 0.01352438043716646, 0.045681918493452996, 0.008690077640857611, 0.032619557458957886, 0.06673920928545521, 0.058781617385108655, 0.011983736357800128, 0.059778333929209865, 0.020089762769822612, 0.048881880733944956, 0.014571428571428572, 0.010083424011606818, 0.016838635712238464, 0.03382468133589689, 0.006947428735138233, 0.03248507250497583, 0.05435875341088611, 0.017784152025815705, 0.04351548009701812, 0.038062037564029594, 0.01642491467576792, 0.0067488262910798125, 0.008128921848260126, 0.01785450789434853, 0.01363537984272419, 0.037499103749910376, 0.007657299718269161, 0.02621317157712305, 0.018827556696619598, 0.018979151689432063, 0.021127765881513206, 0.01090909090909091, 0.008446947243627741, 0.009589732496935613, 0.02881782249371182, 0.0523277059124461, 0.018604985274046405, 0.07436062755211692, 0.014223116155448603, 0.010638297872340425, 0.0049967412557028025, 0.03764875586007933, 0.027122049221496736, 0.0165470786352321, 0.029818650992760376, 0.012640045963803505, 0.025330003567606136, 0.01769526434114149, 0.01508543647672839, 0.006303273404483919, 0.04278842702275827, 0.010837727006444054, 0.06063844947983469, 0.015956299863437072, 0.008403361344537815, 0.026411853124328966, 0.03320270751692198, 0.027714448560843544, 0.016493672685909285, 0.0034880410022779043, 0.016584459217956968, 0.028306026916325337, 0.01107142857142857, 0.022768341163715216, 0.054519368723098996, 0.01181981981981982, 0.011458855546802264, 0.00745306005446467, 0.06303580433686334, 0.01444669170759896, 0.025238842150292314, 0.014051186464979569, 0.009622501850481125, 0.020186113099498925, 0.010559360730593607, 0.008758595729279768, 0.0309949892627058, 0.017582098227259518, 0.0019254082578620837, 0.019991308126901346, 0.01055350553505535, 0.039406382825444855, 0.019685894188318738, 0.038545138385741196, 0.02859791755812295, 0.021528998242530756, 0.03520925582059706, 0.030342719930146256, 0.019434882386689615, 0.009532683486238532, 0.017855857153142776, 0.0244130779202074, 0.01302046072399485, 0.03661310962604863, 0.011332050459696387, 0.012688003421484068, 0.006411657559198543, 0.04429694827213044, 0.004126351735913489, 0.009152493513980973, 0.1572880870561283, 0.007220216606498195, 0.008489691089391453, 0.016372253339077984, 0.019333666262395664, 0.0165169516082295, 0.009815863007809702, 0.18808911739502998, 0.027449294058625385, 0.01687486302870918, 0.04070225725546399, 0.021478160254555973, 0.027948492829967808, 0.008751458576429404, 0.01622980251346499, 0.009893839820899834, 0.007744711366081032, 0.006435926773455378, 0.009340422474493461, 0.04672360582789062, 0.026556907659269866, 0.018187005206476, 0.023240892564340202, 0.00702660070266007, 0.006130102408769653, 0.008600751662330153, 0.01673939480649546, 0.02764475402699173, 0.010250737463126844, 0.014428571428571428, 0.008338678640153944, 0.08559970834852351, 0.02377511201040613, 0.02251312666331008, 0.0681534736996552, 0.016194620817578654, 0.030801263641585294, 0.011742803952455964, 0.04871039586177168, 0.07443296009187482, 0.012650271077237369, 0.006415801614763552, 0.013025544540125913, 0.011178050373811425, 0.03802664746128916, 0.008726003490401396, 0.01719240544177007, 0.018228973693960725, 0.03549996384932398, 0.055113554173296685, 0.025668449197860963, 0.07181059687655994, 0.03834009923319801, 0.031543479819341885, 0.008749282845668388, 0.03536585365853658, 0.009160523867458671, 0.022670025188916875, 0.017743435644272734, 0.020443420673769076, 0.0052341005234100525, 0.01894887379335002, 0.01789549033643522, 0.012533507208577845, 0.016022217474898525, 0.02631387127341643, 0.1041726412388873, 0.023277467411545624, 0.025849177526169623, 0.015380233551694674, 0.028631033738579958, 0.016676168757126568, 0.02184098608808477, 0.03789138766360547, 0.00754906894816306, 0.009162398095375513, 0.020125062890821534, 0.006564709277160583, 0.027684383718434794, 0.01964876925291493, 0.04040549284635847, 0.05162441985005355, 0.011758764968979945, 0.011591072714182865, 0.021479885057471265, 0.01238013453556605, 0.012430314901310833, 0.007116158711903393, 0.02289966047822004, 0.011915804495183731, 0.005053021137285603, 0.003953705700524765, 0.03747407566330544, 0.008938787185354692, 0.009230108757870635, 0.02867615351444588, 0.024813175651164476, 0.03225574195406437, 0.020935697500534076, 0.01454807346056896, 0.015595802788558287, 0.03603926345203124, 0.01243083997988072, 0.015793786783878418, 0.06305531670965893, 0.009885651051272593, 0.022002362669816894, 0.0070437876697407595, 0.06352488236132896, 0.00292564578278864, 0.014702733566483477, 0.007222302470027445, 0.04860614724803431, 0.010549734462465911, 0.004103080909876188, 0.01903671366206255, 0.016769385122545506, 0.01627060586598159, 0.0008620689655172414, 0.008774453394706559, 0.0030379746835443038, 0.011707740117077401, 0.006863025450386045, 0.01001788908765653, 0.005380972879896685, 0.0017130620985010706, 0.0005048683736025965, 0.01797109953788601, 0.03796017762498209, 0.0023862896811049244, 0.01512532411408816, 0.007935935358199264, 0.026486311355904745, 0.008700102354145343, 0.01532292710869254, 0.009138381201044387, 0.0008719662839703532, 0.005500470434971412, 0.013732923252986196, 0.005867014341590613, 0.031864007653248955, 0.011048138316952436, 0.015593121538909939, 0.07860545690775228, 0.024486289110045106, 0.009908098793796668, 0.0061451706188548295, 0.012724330685495734, 0.01671688908021237, 0.010138512066257318, 0.024588411374812914, 0.03673061835817702, 0.010873585324358311, 0.017220172201722016, 0.015374667720382212, 0.01808305339146594, 0.01328381659762891, 0.01249820428099411, 0.003552923760177646, 0.013910912498198069, 0.01512665001783803, 0.004055207740466704, 0.01881797366914711, 0.025881175377135912, 0.014381173736199885, 0.02120600115406809, 0.0111295801112958, 0.03988319920233602, 0.019809769005220624, 0.028853670670172697, 0.004912430585219991, 0.04086160011449835, 0.012908286977606619, 0.0115, 0.00522875816993464, 0.012017846862406447, 0.052298975811723686, 0.04140340444510518, 0.0010021474588403723, 0.0051351544112402826, 0.0032244196044711954, 0.003616636528028933, 0.0040418621436304585, 0.008615119534783545, 0.011910926980838944, 0.003718801401702067, 0.007651054701465856, 0.03637919965760753, 0.014959395925345492, 0.04339171974522293, 0.035594310628261024, 0.006443298969072165, 0.01013464601129289, 0.014183891660727014, 0.016977315416847275, 0.023734177215189875, 0.007493938726030417, 0.05081943645773433, 0.025841648122891393, 0.00850668382300379, 0.005133323827178098, 0.0023536124384851294, 0.014705882352941176, 0.06199614753513591, 0.01125448028673835, 0.003684438664932813, 0.0025850926324859974, 0.0066959303623242315, 0.004528464634847614, 0.007342378292098962, 0.004932446922582029, 0.0019427255720247517, 0.011898752433835725, 0.006857142857142857, 0.03314837500900771, 0.023199198052413002, 0.011080134391307455, 0.02053859964093357, 0.04412811387900356, 0.008299942759015456, 0.03162564396107613, 0.051819421517261176, 0.022171813259183375, 0.0068945496770447786, 0.012494614390348987, 0.022023895206563983, 0.00694947155060084, 0.0026716730449851977, 0.009301319489508977, 0.04783484390735146, 0.0024675230423107626, 0.005020440364340529, 0.015906146538073988, 0.018594891831271256, 0.020466786355475764, 0.04834333047700657, 0.006777437691298645, 0.028497780323643133, 0.02951738006320023, 0.01113013698630137, 0.019083148002008752, 0.010494318593037563, 0.006319811875367431, 0.023101835192515293, 0.013262217096727692, 0.010518783542039356, 0.013093048915042295, 0.009247311827956989, 0.006285218899003034, 0.031742556917688264, 0.009399855386840203, 0.00269345563077819, 0.04032258064516129, 0.012431338537149466, 0.057625899280575536, 0.011200459506031017, 0.06626635213381943, 0.007266385699752943, 0.011991434689507495, 0.007858826891476744, 0.008611955420466059, 0.004033710293164301, 0.014149581287900665, 0.010233705907969227, 0.029443447037701975, 0.007662281335839237, 0.026549942594718715, 0.008724880211685618, 0.0073281126517709605, 0.012248406274622162, 0.0203450754852624, 0.0533466819221968, 0.01227436823104693, 0.010052795255659218, 0.06448826831725925, 0.02280130293159609, 0.01265086520285008, 0.008226888936999351, 0.007852832109357959, 0.023451550248183583, 0.012709416522241479, 0.0042924595793389616, 0.007880220646178092, 0.013361565420560748, 0.03743161531816873, 0.020368364030335862, 0.006652205350686912, 0.004186289900575615, 0.0157890976637851, 0.015158140212796968, 0.010076291924571757, 0.008895265423242468, 0.004409107336465486, 0.0041110710421925715, 0.006961444308445533, 0.014181349376880103, 0.04923538659425468, 0.0044804162451221275, 0.012224938875305624, 0.0033277870216306157, 0.02771362586605081, 0.013363363363363363, 0.013191458348516871, 0.025174825174825177, 0.03160384119248961, 0.015138282387190683, 0.03460972017673049, 0.0171050740261607, 0.0102186651422038, 0.013359189829778064, 0.00923326931599941, 0.010494642595038897, 0.013547342070387278, 0.011389191149800507, 0.004634911580148317, 0.015149339460080414, 0.009760615559988601, 0.020534620649902732, 0.024292079919505535, 0.03765508234781978, 0.006232984668290586, 0.03225111334578365, 0.06362270092320904, 0.02976918098799166, 0.016679847580703143, 0.007552427042088283, 0.011206896551724138, 0.008502289077828646, 0.006941462716473451, 0.004281738385784628, 0.007152145643693108, 0.028213390619405657, 0.008585596921027311, 0.020794358900561232, 0.01440079846011264, 0.008324043106651802, 0.022085445329471397, 0.014980728674278234, 0.0151960432943875, 0.029167878964212978, 0.00933170626659967, 0.017522175367165917, 0.007314974182444062, 0.01095767036925848, 0.10758122743682311, 0.01606631941897146, 0.013335308934656986, 0.01445466491458607, 0.00640270827200471, 0.01661296097386323, 0.025851151009461372, 0.025341130604288498, 0.05302695536897923, 0.0026124818577648768, 0.035477042119862766, 0.04380664652567976, 0.05945277252219473, 0.009751837566407103, 0.014434349355216881, 0.0008865248226950354, 0.06657081236520489, 0.007703938368493052, 0.01880664652567976, 0.006029285099052541, 0.006315940572740974, 0.01751866743251005, 0.004233335725048432, 0.006716684530189353, 0.023666931236019914, 0.008079778715970301, 0.016418342253724866, 0.011344473401808984, 0.03490627020038785, 0.024795799299883313, 0.04791965566714491, 0.018001152073732717, 0.012070566388115135, 0.01156276931916116, 0.01850497366881217, 0.011681238354593665, 0.00861880067197429, 0.011524886551898005, 0.012630068173663437, 0.01914390191439019, 0.02208660273176402, 0.015035398875994452, 0.0063359493124055, 0.011712612483930867, 0.010261194029850746, 0.03341186549582352, 0.006125127606825142, 0.028432979405686596, 0.015191498466585835, 0.005468806217169173, 0.041915306635991086, 0.06524095079835272, 0.02345476580879732, 0.03145149734919043, 0.005887055745330329, 0.007113304783334543, 0.011938804689734057, 0.013407901340790134, 0.025075010715816547, 0.013527054108216433, 0.01026266685804507, 0.018499709808473593, 0.0042765502494654314, 0.006904984535711717, 0.021290462741690202, 0.007262370950516198, 0.015952432745993762, 0.07347287483981205, 0.00960427498555748, 0.02454558465722055, 0.015865039483129936, 0.006203650884198517, 0.010987442922374429, 0.05023222579492676, 0.023027962525924338, 0.011018101166201617, 0.00749839320145683, 0.004044035048303752, 0.006768920573197955, 0.048529728952476814, 0.18247444785933814, 0.01676059430578936, 0.0056093829678735335, 0.005811841627315656, 0.019840137025406795, 0.009664292980671414, 0.037320916905444125, 0.03281867145421903, 0.020937116453685654, 0.00805407737667194, 0.008621928437993965, 0.006135412155334199, 0.02703488372093023, 0.006162665711214619, 0.013007432818753573, 0.0065893138518836845, 0.014436821040594626, 0.00933036675518553, 0.019820333666048767, 0.04717721790022125, 0.0103972465223003, 0.006595636732623034, 0.008369114329379231, 0.01237432327919567, 0.008289859215321946, 0.04262580785709099, 0.0029948659440958356, 0.00986599911647769, 0.015890135174000574, 0.01212034792528162, 0.0049201369081574445, 0.009799012946141192, 0.02226503960608007, 0.008651508651508651, 0.016886355539722123, 0.019476303830339752, 0.03210878541933647, 0.011247152619589976, 0.04030118321979204, 0.02939493634673151, 0.007556315939549472, 0.03223033949290933, 0.01429296960023217, 0.011684587813620072, 0.00666189111747851, 0.0007121999857560003, 0.005834305717619603, 0.018184411324253014, 0.0215621876338712, 0.005774577600342197, 0.01405521692362854, 0.029742707661434817, 0.002074985689753864, 0.007669701096695577, 0.014007220216606497, 0.03652609006433166, 0.006369426751592357, 0.020917822838847386, 0.04332730560578662, 0.015108323831242873, 0.015147015147015146, 0.006886657101865136, 0.015425455589037164, 0.01296933218687303, 0.008298755186721992, 0.0262067980576978, 0.008260307427093808, 0.007753592260634514, 0.024431155192532087, 0.009757860498735092, 0.019948519948519948, 0.040222904908194614, 0.012106884447309979, 0.009836782279218886, 0.025847040097021146, 0.017543859649122806, 0.013246940244780417, 0.019064619778650482, 0.01176131033985136, 0.01819882031362394, 0.007197320601439464, 0.024241554902101413, 0.021608040201005024, 0.006325019765686768, 0.016494549627079746, 0.006730149638433451, 0.005870981599484499, 0.015571428571428571, 0.012803819444444444, 0.0019229399615412009, 0.014405933533019541, 0.01686832740213523, 0.00421971105707338, 0.010521795147090401, 0.03205311250713878, 0.015634089586969168, 0.011161209254194693, 0.008650271661424078, 0.005603850851354264, 0.02811849939028764, 0.0146816586693404, 0.012332245194051506, 0.017201503324660306, 0.018731988472622477, 0.0046969029795978275, 0.03702860611579027, 0.01227442098341492, 0.0409711684370258, 0.00152527600232423, 0.014281441603110514, 0.021929824561403508, 0.0007845934379457917, 0.022825772898006358, 0.02731378593447559, 0.017449375269280483, 0.0098490294751977, 0.013182238667900092, 0.012625706525728548, 0.026592678005188816, 0.0022345563324443164, 0.015639775951116607, 0.06618819776714513, 0.02997644707729641, 0.011439193536855652, 0.02854894104178592, 0.005522880504949075, 0.004715296134886047, 0.01291248206599713, 0.016588016588016587, 0.021442914515203672, 0.009026574234546504, 0.03930737195879302, 0.018862470188624702, 0.02087697753377158, 0.023675390430007843, 0.004022121669180492, 0.01480310434032768, 0.011944782204420286, 0.015349304260507818, 0.036928361840692765, 0.026187885382662313, 0.03449759736068278, 0.030329289428076257, 0.022045666022475128, 0.004933504933504933, 0.017501988862370723, 0.026470825599225246, 0.011314186248912098, 0.013837837837837838, 0.04677477477477478, 0.007056959746525528, 0.0035681153214871903, 0.005566801619433198, 0.03629777482072891, 0.022843961604286034, 0.007197153485363092, 0.006158693784016041, 0.036984149650149935, 0.015122333975319209, 0.020776809938597745, 0.007894925715926218, 0.04453499177925513, 0.0029235491887151, 0.0346367105926406, 0.01769532643596147, 0.03602439899533549, 0.005771589351417646, 0.04166975057360669, 0.007996542035876377, 0.020072014096376312, 0.016422963336454658, 0.008072581797399628, 0.034361296815469775, 0.04370679723502304, 0.009937799385143347, 0.003462953610850588, 0.012881504793969113, 0.028598000465008138, 0.009765204279457169, 0.030858315619731732, 0.027359382958597103, 0.0055066866909819065, 0.03600748955782803, 0.03023152927296859, 0.01730078966259871, 0.01646090534979424, 0.010839716722069664, 0.004983748645720477, 0.01932021466905188, 0.018388474625352928, 0.012015448433700473, 0.01646273637374861, 0.017447264926707187, 0.03168938691028478, 0.006926406926406926, 0.010814294922294635, 0.06038151137197359, 0.019595268633319084, 0.002706167212647771, 0.01825962910128388, 0.00944492879976751, 0.008181154127100073, 0.029367088607594936, 0.011241696474195196, 0.015837752615737423, 0.014173681559824448, 0.006421691045308598, 0.009417136334451024, 0.005244629642934119, 0.03907765246749515, 0.003996003996003996, 0.02011661807580175, 0.014120667522464698, 0.0442727677908186, 0.009088306855588951, 0.010123492245835726, 0.03034006758214106, 0.012999138178684286, 0.016317183138910757, 0.0061754990664943275, 0.009979328533751514, 0.005867620751341681, 0.05310556786505611, 0.014963659683625482, 0.010189437428243398, 0.010488505747126438, 0.035836664762992576, 0.017779052261810882, 0.004390384338563409, 0.014487582072509277, 0.003140165572366543, 0.004828828828828829, 0.007726427242810131, 0.025607449439837043, 0.0407433881343817, 0.007033661092370631, 0.007829334865680219, 0.021195846759756533, 0.004230797286454154, 0.007802992340181831, 0.018773193625845886, 0.0050254916241806264, 0.011488475622890787, 0.003178961057727043, 0.0661887175030777, 0.019564282642969756, 0.004384042086804033, 0.03728180446806982, 0.02472072072072072, 0.01835915088927137, 0.0021691973969631237, 0.04764957264957265, 0.0036184686640613694, 0.008556759840273816, 0.012161773172135867, 0.025253266774335634, 0.017388763059837803, 0.010003624501631026, 0.011796207844840064, 0.04283160529138363, 0.014763070718709491, 0.013015964331943046, 0.001715102429728442, 0.01129572948549774, 0.01783029001074114, 0.0071766901105210276, 0.019754866618601298, 0.013679488122379936, 0.011524056467876692, 0.0008614501076812635, 0.01998696502281121, 0.03745562558864015, 0.014255885952912377, 0.013691756272401434, 0.008581849388543231, 0.02721578227374181, 0.012670210442001019, 0.027100464783696817, 0.008716323296354992, 0.007823153663963254, 0.006033730735678976, 0.011499209429351733, 0.008670520231213872, 0.030770329121153708, 0.020285879295408604, 0.04670958512160229, 0.004062386652158143, 0.013395235558261664, 0.0030103211009174314, 0.02394994246260069, 0.026295049079315038, 0.04783599088838269, 0.009983361064891847, 0.021219025918541724, 0.006299663540697258, 0.001996292599458149, 0.0064571674558760225, 0.005375573394495413, 0.043462669439862295, 0.009233006179571065, 0.03710615086485323, 0.006952491309385863, 0.05436935945410522, 0.0092763012589266, 0.036413160346928534, 0.0293482952093224, 0.02330935251798561, 0.011637152150343333, 0.020269788023695667, 0.008987161198288159, 0.007989060025910466, 0.01873519488909626, 0.014250930965339444, 0.034184366731030535, 0.010861797913391454, 0.004733558057806785, 0.005185078496327236, 0.026670511064657967, 0.010723477266228196, 0.005737234652897304, 0.007913247362250879, 0.012538733155581178, 0.006531725523973586, 0.011292166952544312, 0.007697287964894612, 0.004155323112193724, 0.036642857142857144, 0.011338195999133386, 0.009380594343000358, 0.06850399366769806, 0.015310175489275655, 0.02856115107913669, 0.013762165450121655, 0.027185158758473063, 0.012922321686399075, 0.010725010725010725, 0.03167777538880528, 0.0067562711133472295, 0.02219676356866676, 0.005055899736523535, 0.00537364763201261, 0.011355364681904206, 0.03731665228645384, 0.00899668921836764, 0.043456435998565794, 0.011893606285590715, 0.0007929642445213379, 0.08049113233287858, 0.029076028429894464, 0.011338356655902404, 0.008581849388543231, 0.00416367552045944, 0.009998561358077975, 0.03501802398293239, 0.011947783759864296, 0.024018576300703868, 0.02249222535618717, 0.009969875197245731, 0.02350396539293439, 0.021288755536505215, 0.004839292163235825, 0.015969636207390434, 0.05927614705044172, 0.04562629215085193, 0.011131725417439703, 0.009461478267055559, 0.015240833932422718, 0.03279044516829533, 0.009034848702136814, 0.014834890521360816, 0.0034294053265231665, 0.00357168889860777, 0.026052104208416832, 0.08171596361813364, 0.0017148981779206859, 0.007689021785561726, 0.007139287499107589, 0.01280722534794196, 0.014519572953736655, 0.0034492670307559644, 0.03178344403971145, 0.014092567422562416, 0.024358697995257597, 0.038958228122069116, 0.012862470507648984, 0.011178788964528842, 0.005153532316942238, 0.0039184384297220815, 0.01143674052894925, 0.016266014106808696, 0.0071978335233751425, 0.01033027789902517, 0.014394156402177026, 0.012455644869288145, 0.026786993267440194, 0.033031739192876636, 0.014455231930960086, 0.04706654991243433, 0.0050053628888094386, 0.012522490104354083, 0.013898788310762652, 0.015877556858818483, 0.005184331797235023, 0.01933941764450239, 0.017434258317594074, 0.015554912458399652, 0.02202966661771185, 0.031068524970963997, 0.03234152652005175, 0.027878876110059687, 0.03474178403755868, 0.01913841301698803, 0.008577813018092698, 0.02810271041369472, 0.0638410395889997, 0.040122078308768794, 0.024667524667524667, 0.005207956600361664, 0.020585048754062838, 0.013675213675213675, 0.05225687028335469, 0.013560300057703404, 0.009712960278341549, 0.009854358379827548, 0.017663043478260868, 0.019699812382739212, 0.011563200115632001, 0.042339433082167206, 0.04586956521739131, 0.03142919358350875, 0.0873528567327017, 0.011891117478510028, 0.0163265306122449, 0.003439627373701182, 0.010732926560317577, 0.0136986301369863, 0.009562154001006542, 0.021549878692735835, 0.011091105509542672, 0.007649078988448329, 0.03653721915153255, 0.011780665429101814, 0.012660975256836926, 0.01812046071454772, 0.01855097867367806, 0.008590817210511118, 0.019665394775462284, 0.01279378998059369, 0.014973106556185492, 0.019434499890406954, 0.019612180196121803, 0.008726784515551577, 0.008834189066747206, 0.012087434858135494, 0.009636982827331353, 0.010817047667123386, 0.03393697419078853, 0.013060638679583781, 0.004907267085227682, 0.009153485647334505, 0.019714981909473527, 0.018337408312958436, 0.012893466829935894, 0.006491568422623489, 0.01492217621019563, 0.022007359838372178, 0.026712623869021974, 0.007238958759871308, 0.03607199883872841, 0.007893974507531865, 0.08342981186685962, 0.011687840290381125, 0.004270102048201491, 0.02159156556903524, 0.019633699633699635, 0.010805359458291312, 0.014952325917364924, 0.031946779735360774, 0.023264294049008167, 0.00722838785046729, 0.007971592144358287, 0.02166762013729977, 0.015488312060805965, 0.021273506135192043, 0.030882352941176472, 0.007560187903699354, 0.03421641521692052, 0.009707320633530398, 0.0073094072070755065, 0.009450848428438461, 0.01418953160066604, 0.00906183368869936, 0.019095477386934675, 0.015152629643251196, 0.008245931283905968, 0.028044930621833934, 0.010789493265867997, 0.006392300509947569, 0.02771345875542692, 0.02292450101243853, 0.03019193444037093, 0.006586954965275292, 0.01056262125458073, 0.01849594953043229, 0.01595898324667822, 0.0158955223880597, 0.0075398535114174926, 0.011796863760609984, 0.025975499092558984, 0.0096028880866426, 0.01395848246241947, 0.0058336334173568595, 0.09599308157970597, 0.035626889304735856, 0.02267787277206202, 0.018293564714389008, 0.022821885221528396, 0.009755745049862697, 0.016921837228041903, 0.009288845953778702, 0.01272111403838916, 0.03008939603168835, 0.004353332277980054, 0.08591779195726369, 0.03491015768243491, 0.025515783334548372, 0.004221559065434166, 0.10030461270670148, 0.029837612990960723, 0.012634466825499964, 0.010517974209350911, 0.02825317202714665, 0.007521542281291076, 0.00914678764817796, 0.005465266791313103, 0.017866409667136186, 0.0015866147410933218, 0.027996563081770013, 0.011944782204420286, 0.034748152099367526, 0.007003427209059753, 0.019162112932604735, 0.004247048661099913, 0.011681390085420166, 0.015827544224020627, 0.009897413668545008, 0.01726775956284153, 0.006509726742865794, 0.032494082203572194, 0.008607784431137725, 0.0170557201705572, 0.004177771375063027, 0.004829873125720877, 0.04219501530389156, 0.021100388880887225, 0.006719516798791997, 0.018538135593220338, 0.014713343480466767, 0.016254366578741, 0.011630411371957786, 0.0572493477450615, 0.06702490741413114, 0.006945470666469632, 0.025211926337328265, 0.01558806146572104, 0.008537114744610042, 0.004594884362076888, 0.015792889594000145, 0.0070861069357955764, 0.005701501154734411, 0.013918086263138818, 0.008455590084555901, 0.006925907221701176, 0.009213936078318457, 0.028864752269007588, 0.017289997031760165, 0.007140731925022315, 0.03747292418772563, 0.016365078220748324, 0.08796061681025122, 0.026438796377446686, 0.01088139281828074, 0.015138282387190683, 0.01350463537484488, 0.020669885334942666, 0.0030599755201958386, 0.03181452497623053, 0.007331799884991374, 0.012439233628824707, 0.005051630636654037, 0.012095619811050673, 0.015935672514619883, 0.008127721335268505, 0.005345687811831789, 0.01148476204774058, 0.018399198167239405, 0.02744450032329909, 0.013222900319674514, 0.016351118760757316, 0.01928211213289825, 0.012305465074194716, 0.02438673476728293, 0.02987647227808101, 0.018308080808080808, 0.010899764907031416, 0.002994230628788432, 0.007073579814774302, 0.018107350722138392, 0.006804281345565749, 0.008649895480429612, 0.010808876163206872, 0.00999118424919189, 0.015100551062763902, 0.01202536258290212, 0.13445823244552058, 0.010427300568761849, 0.013519344167985042, 0.013995749981680955, 0.032023079697078974, 0.005594204977408018, 0.01630512857348082, 0.013875771885216128, 0.024052742157501993, 0.019998556060934227, 0.014987153868113046, 0.03243710805161104, 0.011354709705063202, 0.0272118637967029, 0.014407569349867392, 0.032520325203252036, 0.012123805448580802, 0.03559708945641318, 0.003278688524590164, 0.007453594209130653, 0.010894660894660894, 0.026512721830233055, 0.00906059727457234, 0.01080023195129023, 0.001367693636625396, 0.04066200599229562, 0.02289912969039806, 0.008755518970291103, 0.009867009867009866, 0.012410707843278735, 0.014985590778097982, 0.006149341142020498, 0.01478292070326516, 0.01197561850125493, 0.028409090909090908, 0.008475217555807794, 0.004894798363530099, 0.010511915904672762, 0.014555411442570975, 0.01594234549028172, 0.01400500178635227, 0.012872432745154759, 0.022417645786780075, 0.027531599593200638, 0.022126436781609197, 0.006979923724544866, 0.006040992448759439, 0.013062098501070664, 0.01987800502332257, 0.02710670117917745, 0.013367609254498715, 0.017812999854587758, 0.011701820283155157, 0.015217391304347827, 0.020545956149266735, 0.010704345964461572, 0.01738758640347752, 0.028626915054304827, 0.015104018238814477, 0.037968335840676264, 0.0312659799839287, 0.027987787147426578, 0.029019242706393545, 0.005075774055543471, 0.013526498632567078, 0.025339881842123994, 0.018706878156341134, 0.013957433682911783, 0.019855724591100635, 0.017393783860849728, 0.03721729172630976, 0.026512721830233055, 0.017698475763924006, 0.010967098703888335, 0.005916316202152684, 0.021047338553264853, 0.02148312040539576, 0.017136301713630172, 0.021196117613474164, 0.04286939125464419, 0.021196117613474164, 0.006126228807522439, 0.015548106411810855, 0.038453291401615325, 0.014682747771368642, 0.010878900658459777, 0.017676948400486652, 0.0136386842681059, 0.010049529825568875, 0.007869509228788096, 0.023907547851209823, 0.012561558775248019, 0.02750659160550132, 0.01853855586813821, 0.022271714922048998, 0.011967894510534614, 0.010994575045207957, 0.013523182598740698, 0.012290981849364013, 0.050532680679527785, 0.020203467545493625, 0.00792507204610951, 0.013645781238836894, 0.02503946046778591, 0.05530653556969346, 0.038650260436325204, 0.01649175412293853, 0.04291688063971829, 0.014304105278214848, 0.055867909757312643, 0.03716650021401056, 0.022953877053296032, 0.032172920530746184, 0.03066341882791231, 0.05964611872146119, 0.03493512049051761, 0.027517648753781876, 0.031433481311757126, 0.023287474921180853, 0.02523050532485169, 0.01568291987453664, 0.0065725595638210475, 0.015485620495254407, 0.03463421658986175, 0.00982066609735269, 0.017636429345861945, 0.009871813761603065, 0.012107067318211654, 0.007664756446991404, 0.006315487297258504, 0.03915707667015394, 0.023896140951565732, 0.007809675319979753, 0.030874415257286795, 0.015743523686847002, 0.011705318604140756, 0.018527974323437158, 0.005481207289293849, 0.027153558052434457, 0.011741122565864834, 0.006968891443350816, 0.019982810485603783, 0.018037363109297832, 0.023135135135135137, 0.03365898880410754, 0.012961762799740765, 0.03333333333333333, 0.032558806655192195, 0.012050800981382595, 0.01568006904984536, 0.036853448275862066, 0.0429533147958437, 0.03618492901346924, 0.011367830515981399, 0.015787969709958567, 0.010157367668097281, 0.023121798520204895, 0.03688259400388238, 0.0282453637660485, 0.01649882151274909, 0.02177650429799427, 0.025294748124330118, 0.014103568630244319, 0.01483339304908635, 0.008431824733352552, 0.011040672412564997, 0.010621271642659682, 0.01436158276610068, 0.007842578069299872, 0.022613253463122426, 0.01774297823432225, 0.05008573878250929, 0.022025793363280685, 0.023107740735441407, 0.010739149755591764, 0.032903225806451615, 0.01729045111711968, 0.0034290612944706386, 0.005752085130859937, 0.01592894369815753, 0.011949910554561717, 0.021312994511369306, 0.012047328791681607, 0.010794967114669717, 0.020767233919815404, 0.039321400330673564, 0.03082437275985663, 0.014798694232861806, 0.012810248198558846, 0.04647654622512751, 0.011143270622286542, 0.028394795485586946, 0.015957446808510637, 0.0075568546374848505, 0.018530442870429993, 0.0480899196130042, 0.049590309939437124, 0.11700612448369178, 0.02575260379512056, 0.018740202365683342, 0.004004576659038902, 0.013565614736541482, 0.008539035591274398, 0.04593384370937455, 0.029757636598307758, 0.03191336775674125, 0.004906912974455189, 0.026997994843884272, 0.004466536993012031, 0.01219774700437684, 0.014324401368301026, 0.012062812276945039, 0.016818700114025087, 0.006924120208437433, 0.018660968660968662, 0.00721686316541622, 0.028906422830174767, 0.001371544069876561, 0.012083722937495505, 0.030135212888377446, 0.03274981765134938, 0.016010292330784076, 0.015122333975319209, 0.009400705052878966, 0.03676791164074989, 0.008550079034344014, 0.009063659720239795, 0.05110793423874196, 0.034036122904223934, 0.046230796713111824, 0.00412058121882455, 0.009463266632955285, 0.040005850947122064, 0.05111206159110351, 0.029825712827244222, 0.0019338203695745595, 0.010095183155465821, 0.01833023055993126, 0.0066320645905421, 0.044765237678623504, 0.029966545661612925, 0.014812684259725319, 0.03292919147715044, 0.014993902001578305, 0.011018291804695376, 0.009061073059360731, 0.04547097520422179, 0.018257920184744172, 0.012561558775248019, 0.010113239797735204, 0.0422615648201028, 0.07311439913388669, 0.015877619082143118, 0.026208378088077335, 0.015347511510633634, 0.013649681983849067, 0.015275465141533337, 0.026176470588235294, 0.020864919500397084, 0.007886435331230283, 0.005218385874615769, 0.002543604651162791, 0.013061047770241016, 0.008937804697887427, 0.0012208258527827648, 0.003810640480726953, 0.04241119483315393, 0.019206054548050834, 0.00763016157989228, 0.004590775410659206, 0.0026473955352032054, 0.0197467267654003, 0.015541673015389303, 0.044358032692446175, 0.026781202627589692, 0.021813760549277642, 0.017662450937636284, 0.010937273649138057, 0.01319920091324201, 0.014715382958868711, 0.007093723129836629, 0.028710184259391515, 0.026758739749676307, 0.011880904666475808, 0.008190127970749543, 0.010516391064693936, 0.009476631488261899, 0.009923609623759549, 0.014294903866771496, 0.015373563218390805, 0.01949416624393072, 0.012939808083745275, 0.013214920071047957, 0.023273329818483093, 0.011119879474854724, 0.011310759538979169, 0.009057195835116246, 0.052798844348140125, 0.010770019781668987, 0.012139060479816118, 0.01286357464446509, 0.021824245939675174, 0.007796294971747371, 0.008473338203067933, 0.026348715684109812, 0.013255106475445458, 0.06778670562454346, 0.07474302496328929, 0.0054616576869141635, 0.06352048123746777, 0.009908098793796668, 0.01969239614776484, 0.013149385643457641, 0.009769158405094435, 0.00474069817554949, 0.015384615384615385, 0.014784847370356749, 0.01169844020797227, 0.012768427161926872, 0.01146213912171359, 0.006508367901587756, 0.003152991759226084, 0.013394786115512026, 0.00988527310772783, 0.01834142163859549, 0.09842719431760527, 0.007933010136624064, 0.055939981061985576, 0.02798359830228041, 0.012018711766822598, 0.026557787096299565, 0.009720005802988539, 0.030173040570015994, 0.018706452590124205, 0.012059571376679986, 0.027518830636139906, 0.01882166294079469, 0.05046046122231525, 0.0029481556050909613, 0.03841743119266055, 0.019570753001091307, 0.04722660169127132, 0.02656194216351303, 0.0026836875317327916, 0.013629842180774749, 0.008190832016094267, 0.012139932476115221, 0.02591283863368669, 0.017381896862603677, 0.012692917928746574, 0.038312173263629574, 0.028740973761349826, 0.018866581233091272, 0.01653190874963904, 0.026878261491171635, 0.026293103448275863, 0.015662388514248424, 0.014124696818376373, 0.03409590849098108, 0.03732991379924485, 0.013954826643648397, 0.016854735037851735, 0.036023777125259615, 0.01159129937034917, 0.030441512493550527, 0.023158803222094362, 0.018189599828803766, 0.04784974286353134, 0.031768644490348316, 0.03591219863260166, 0.005068532267275843, 0.0055583268011116654, 0.008743169398907104, 0.003994293865905849, 0.029118610280506906, 0.034576420496256054, 0.006674800832555803, 0.00944293975550838, 0.006818511533439721, 0.01667602020363986, 0.015212981744421906, 0.012195121951219513, 0.008934314916732185, 0.04127485464072931, 0.008375333530981322, 0.006493969885106686, 0.016408847766372706, 0.0366571018651363, 0.003317945758799769, 0.009010297482837529, 0.007211710103534452, 0.008101519931172928, 0.02286312014345487, 0.015964649704226355, 0.022053454067474807, 0.016753404149140942, 0.006876790830945559, 0.020925582059705756, 0.009048453006421483, 0.02540768782760629, 0.004938448325221873, 0.006097560975609756, 0.022651128914785143, 0.00866864119049339, 0.019818757828040965, 0.021265931548045253, 0.009302660993726113, 0.022083393868952493, 0.008924073407700612, 0.0070402090288866305, 0.011613735751666786, 0.01621420602454444, 0.018419531927188672, 0.017413479052823314, 0.017113519680547633, 0.02449793476712719, 0.010902845194533642, 0.013008362518762062, 0.013248847926267281, 0.006267559974065269, 0.02575201760821717, 0.006371292566825339, 0.00964746844624982, 0.015389040701855315, 0.011959121548162643, 0.010482938114517061, 0.010690061928634621, 0.015479432420811236, 0.013161687001633202, 0.006815410000717411, 0.01748875722749661, 0.012060301507537688, 0.013862541952429593, 0.016800114383757506, 0.009209295632779337, 0.035409648053902947, 0.015987325363675645, 0.007501071581654522, 0.033042483192676296, 0.023372041746288402, 0.011993679977018099, 0.06546210654621065, 0.024465935334872978, 0.02353361945636624, 0.004393546528377989, 0.0184893220581912, 0.019175524274633725, 0.00483266012694749, 0.00959404310159662, 0.008612646235555875, 0.00610106230261269, 0.025043936731107205, 0.06535523850698947, 0.01328381659762891, 0.008034744842562433, 0.021350010782833728, 0.015536927301633184, 0.028653915553951644, 0.01131886238269217, 0.007506970758561522, 0.03672873311427528, 0.008277664827185593, 0.005803123656684339, 0.02907868780594725, 0.04558280876926416, 0.019349228204942386, 0.022398271516024488, 0.044799655938642394, 0.024234602423460243, 0.009653070111772391, 0.03650711704402979, 0.01031223145230593, 0.012553206839333381, 0.025554031617700135, 0.013265085430033883, 0.014828209764918625, 0.011559868702725845, 0.00841534731136785, 0.028174037089871613, 0.0141155712395236, 0.01195333190179658, 0.01526477299551499, 0.019448347260223323, 0.014348547119475087, 0.009679548287746571, 0.023666092943201378, 0.016641560863639625, 0.017272143315966028, 0.034728660058475365, 0.020062830215621875, 0.0337368383353628, 0.005394131185270426, 0.007594936708860759, 0.007853776952734542, 0.012754370879908283, 0.005791505791505791, 0.00381487079824372, 0.018165964249382358, 0.018667090316943365, 0.006772822249441602, 0.018367496877525532, 0.057741659538066724, 0.025021446954532456, 0.05376732101616628, 0.004227372235223069, 0.013507528786536759, 0.007760768956924172, 0.04039458525345622, 0.046814602720114534, 0.029835831548893646, 0.014208196487219762, 0.020316188568567137, 0.0054285714285714284, 0.06651788928082931, 0.014906027219701879, 0.0130527817403709, 0.009551098376313277, 0.013574007220216606, 0.009602981224021786, 0.006635747413485551, 0.018412789037967458, 0.021697099892588615, 0.017619252256123763, 0.027900893700501344, 0.07998547039593171, 0.005444516082813955, 0.002594220652878864, 0.010394860319064463, 0.013870827915041179, 0.007346647646219686, 0.025532827921613502, 0.021414804768363195, 0.014554057929452252, 0.015472078295912493, 0.014546491728465488, 0.005055179779280883, 0.011131725417439703, 0.04083972200329584, 0.06764705882352941, 0.00736503396496246, 0.014531138153185397, 0.038340986952401776, 0.021143473570658038, 0.06367907481026383, 0.015902445981601655, 0.005033436398935788, 0.024318927399800315, 0.009721416134648869, 0.02095635892265591, 0.0048083823740490885, 0.008818473955608698, 0.009779951100244499, 0.11979240722309115, 0.021224015118476523, 0.006535947712418301, 0.005420827389443652, 0.008496543778801843, 0.03714816402343192, 0.008532300853230085, 0.017153884640125794, 0.04441423068207569, 0.007080924855491329, 0.021901072705601907, 0.014222412807318468, 0.013676070456823715, 0.01742935016496916, 0.008046140700655085, 0.010320284697508897, 0.013096013313074308, 0.006317623992447898, 0.03108214567070114, 0.021690567125459394, 0.026725739602686868, 0.011126167891020613, 0.011951292844257366, 0.016559139784946237, 0.004358388110888825, 0.042247449346170425, 0.01252146536920435, 0.011684587813620072, 0.012307035640606104, 0.016424146376602795, 0.02040381060713778, 0.007562245844331883, 0.004457435147972233, 0.004653160569833202, 0.01643777129438554, 0.08134763515945577, 0.020681785765226075, 0.01841620626151013, 0.007634132420091324, 0.021610441480636188, 0.0344357557930985, 0.004834352338973411, 0.009336324817254106, 0.028696777905638664, 0.03590255022082918, 0.025030568941954975, 0.0384232247047104, 0.01482234977839134, 0.024666571059802092, 0.018315804536023467, 0.016773733047822984, 0.013245507267129662, 0.014120851551860082, 0.07829101047396579, 0.012546601663320906, 0.024414691773466026, 0.012073302191879267, 0.03123196768609348, 0.011438026041291993, 0.007868946276557693, 0.0062587438332965175, 0.01757154127519185, 0.014114627887082978, 0.0041979673000441895, 0.03266442068258386, 0.015654306737844466, 0.017840576607435953, 0.022504120977567547, 0.0060097024111215695, 0.022630936130469143, 0.014886916690523905, 0.013482335976928623, 0.03714976976508234, 0.021202185792349726, 0.011941365749016804, 0.012656417590275295, 0.015760947083155043, 0.019735399459103867, 0.017740011926058438, 0.00952029520295203, 0.002655184786508791, 0.011462565293093441, 0.025371954287357147, 0.02383903185827805, 0.023365825688073393, 0.01084707057732106, 0.019392372333548805, 0.008281573498964804, 0.016564638098667626, 0.03339980059820538, 0.02061782121709353, 0.0201751866743251, 0.017518770110833037, 0.0055055055055055055, 0.017787264318747775, 0.029670493514238856, 0.020079165167326378, 0.008037755327778187, 0.018231473280188957, 0.0012515644555694619, 0.0044286979627989375, 0.014275466284074605, 0.008075564207945779, 0.041723226405658356, 0.02495174090226639, 0.011334103378573492, 0.018258837277242184, 0.029645124062319676, 0.0157172373081464, 0.017471364361316515, 0.008489085461549436, 0.01654490760636012, 0.012631881145481949, 0.01927641516219521, 0.023386342376052385, 0.011560268021500626, 0.06400525470734199, 0.022107483092138752, 0.009686446150534548, 0.06749854057209574, 0.017377567140600316, 0.006556668347863679, 0.005769092089132473, 0.01793295271556141, 0.017931133019002714, 0.036030883614526735, 0.029001308329699084, 0.02092080498045461, 0.005522484400774582, 0.04078140596035933, 0.0057226705796038155, 0.012861271676300579, 0.006163549057550347, 0.019370634406279254, 0.038351664047993145, 0.011068266209654384, 0.016847085812603056, 0.024414836154123154, 0.052100479496171186, 0.016202862747947397, 0.046658079290110205, 0.00822662565276486, 0.016155550789906353, 0.013983976693372178, 0.01765168298434932, 0.00845635660025799, 0.007658173489836817, 0.05825451418744626, 0.018461985753743276, 0.019232149264442052, 0.03377365226704748, 0.01305257085166222, 0.04072790294627383, 0.010863225430154564, 0.05384560451331857, 0.014234620886981401, 0.00572000572000572, 0.009922093194179039, 0.010055704261014252, 0.029485436198382595, 0.008928571428571428, 0.021090013045368894, 0.026103125223485662, 0.02119013062409289, 0.03845604002859185, 0.009279086366880799, 0.003843142836808768, 0.027650440224114094, 0.01979604079184163, 0.01081506947428735, 0.01590017825311943, 0.0017094017094017094, 0.04074654509189343, 0.016100306333262093, 0.024604193410355156, 0.01078537821208831, 0.007758559328066054, 0.01415903890160183, 0.017134289997858213, 0.009496402877697842, 0.026090064331665476, 0.019371502367628066, 0.0503072745462341, 0.00753161858746625, 0.011593996728074542, 0.045710059171597636, 0.015687435252330916, 0.03155545293619642, 0.01657934400344506, 0.02224749449143507, 0.008498178961651075, 0.03978951920997621, 0.010741907762818676, 0.023179516439626274, 0.01458763253397851, 0.008869814020028613, 0.05764285714285714, 0.006475751906749172, 0.001137737324895115, 0.0051986896453496655, 0.017361861537353217, 0.010371218081682284, 0.024274973147153597, 0.035645265192183806, 0.006051001296643135, 0.008390216154721275, 0.009927862295550318, 0.004775140759746276, 0.010253489034463116, 0.010418153275296133, 0.02280714336943269, 0.004150268336314848, 0.006520960229308492, 0.009036792655812953, 0.010758858126524171, 0.019937115906817206, 0.005019720329867336, 0.020213156927600145, 0.018590575010808474, 0.014926444205238608, 0.0012889366272824919, 0.020812473179802605, 0.016271235036914918, 0.008595988538681949, 0.007462686567164179, 0.003003647285990131, 0.014322729235641284, 0.01662148666000856, 0.0075599395204838365, 0.009907434191495517, 0.023244206773618537, 0.021794221996958945, 0.01614631706794313, 0.005998536942209217, 0.0005724917704308, 0.0033513976041072446, 0.017870062219649832, 0.0025657472738935213, 0.002886211126343892, 0.008723008723008723, 0.006432030064320301, 0.0947345390898483, 0.025055799553603573, 0.0377290950744559, 0.005240625922645409, 0.02288820542164366, 0.004519044544867657, 0.008218982275586048, 0.016347601634760164, 0.0072029667665097705, 0.008305291043173194, 0.012671133119720361, 0.009672995019129431, 0.027879309109152154, 0.02535475041417561, 0.018573868488471392, 0.009170337208462704, 0.0035070140280561123, 0.01683937823834197, 0.018326865028029323, 0.009121263946575454, 0.010254219183935057, 0.005462124478942073, 0.01640676964008573, 0.005414262306760704, 0.010948642224303105, 0.04139650872817955, 0.008688668224299066, 0.0063396008933073985, 0.022213500784929355, 0.02014717439451311, 0.005512600229095075, 0.007164350193437455, 0.023537803138373753, 0.014803690195237074, 0.00974351626307494, 0.012685443990539669, 0.0204537270435722, 0.01604625948680882, 0.0044658935388604765, 0.007620539847589203, 0.005963929007688438, 0.052447302608074314, 0.06370338558442488, 0.01578645235361653, 0.0405859235441229, 0.0055778032036613275, 0.03390073978309272, 0.004292152514486015, 0.021966977745872217, 0.008903605592347314, 0.021442355800157242, 0.013645504165469693, 0.01277006459276858, 0.017204301075268817, 0.009379922669339825, 0.0035485612898248863, 0.010475423045930701, 0.004520990312163617, 0.009534816527015313, 0.012207310108509423, 0.025427977938543084, 0.024611115168334186, 0.04585152838427948, 0.00801212646167172, 0.008045977011494253, 0.07262488115263659, 0.018940747623472233, 0.0001434102968593145, 0.007437070938215103, 0.02207697893972404, 0.07037037037037037, 0.008761220825852782, 0.012630819198845183, 0.009452878831280435, 0.045383300085494446, 0.022378331402085748, 0.00631911532385466, 0.0038751345532831, 0.03676254769592016, 0.035245136745387984, 0.00881278211650068, 0.006064065063851038, 0.016461792825821293, 0.02409205321826681, 0.028122769450392576, 0.007445962553314538, 0.13327576280944156, 0.011328753106271013, 0.06211360826241909, 0.016329479768786126, 0.009712898157406084, 0.018173887758069208, 0.004366494432719598, 0.03546361285555966, 0.026619604382675195, 0.06844106463878327, 0.018737388296339003, 0.013394455984528328, 0.015602530917457579, 0.006070241364359011, 0.016531365313653137, 0.03037640325775919, 0.022369089984748347, 0.0007199424046076314, 0.01471892179464444, 0.03328799484572983, 0.00929997837214332, 0.014641498600444986, 0.017468499427262314, 0.007610901710640766, 0.0033769219715476364, 0.05830110299384043, 0.018846209178535463, 0.015137614678899083, 0.010770445896460113, 0.014202898550724638, 0.015235357527847647, 0.020971461516287114, 0.0624910007199424, 0.03656609195402299, 0.015040273718725497, 0.1655028435677777, 0.00799423838674829, 0.015062821245002855, 0.01970655926352129, 0.01296283033732006, 0.02987012987012987, 0.014782546597157753, 0.02691945871626022, 0.010247957574888921, 0.012182958107722998, 0.004105270874569313, 0.16563324068134844, 0.01776742153935775, 0.021005411563657077, 0.005511022044088177, 0.003005485010143512, 0.10114122681883024, 0.006717289719626168, 0.027837412337197654, 0.0075398535114174926, 0.0047169811320754715, 0.004804589458587308, 0.02103236845857693, 0.0043973471741637835, 0.025967522712640387, 0.0029289898556936703, 0.01343351548269581, 0.041491325212255445, 0.019365660262275083, 0.04616588419405321, 0.004634911580148317, 0.011111111111111112, 0.04444285407571746, 0.006935011081718739, 0.00802694760983301, 0.01812990720913633, 0.0026483429962064274, 0.044858080159748966, 0.009844485661292623, 0.021773160666002562, 0.06041393382888792, 0.022769318343532092, 0.01693168433451119, 0.04588596303432527, 0.010655679477161327, 0.0061183836084234495, 0.016003460207612456, 0.018694935892844353, 0.023726148788680054, 0.009651945013161743, 0.013551101918550745, 0.008572251836911108, 0.018930159185429514, 0.024168752234537003, 0.005330869287085081, 0.019624695602349234, 0.005651738446129632, 0.04051220608057511, 0.006330464471157266, 0.01405420909221282, 0.005480037008042132, 0.02610947277565993, 0.007022364704984353, 0.010656934306569343, 0.002500357193884841, 0.03742428612633401, 0.0055634807417974325, 0.007781080608497989, 0.014952456993539958, 0.011914954337899544, 0.00968088920760129, 0.0025122021246052253, 0.006401137980085348, 0.0066349343718448, 0.0033451957295373667, 0.016306680017164926, 0.003288062902072909, 0.04799597035331366, 0.006207634677131645, 0.01011350407450524, 0.015206682373099165, 0.012284449870288417, 0.00694593626924454, 0.015481201398302061, 0.045278137128072445, 0.0055094447624499145, 0.02252022447343488, 0.0049430474962389856, 0.0064893389431648005, 0.004929275610801543, 0.031129515921747824, 0.004364625071551231, 0.028712234840368545, 0.027220316718966648, 0.005026569007611662, 0.01006397814679031, 0.004320898746939364, 0.01117358708189158, 0.027459133926010897, 0.008583077033116372, 0.016141932669235803, 0.005484460694698354, 0.0008662383599220385, 0.011014948859166011, 0.008198537558165301, 0.030927084849366904, 0.030961981566820278, 0.009727767695099818, 0.004355716878402904, 0.007864925319287105, 0.00579080709373869, 0.10899864198413266, 0.008216633323806802, 0.0037241280527107357, 0.024556128293241695, 0.020673867944774306, 0.012840975043528728, 0.01726263871763255, 0.015819750719079578, 0.0019327129563350037, 0.014666097109497366, 0.004783632617015013, 0.015334773218142549, 0.0025158136860264518, 0.009257265877287407, 0.013723236097140394, 0.005437578073333824, 0.033487815817013, 0.017502160760587727, 0.019590958019375673, 0.011117486730741644, 0.008102921316369322, 0.00555155010814708, 0.010371218081682284, 0.006841992730382724, 0.010039159843360627, 0.015316169498942454, 0.016869728209934397, 0.02702315246218909, 0.008292229608978484, 0.010477215644061715, 0.0120636733528446, 0.013, 0.012229135378674105, 0.023432879952690715, 0.018155722999641192, 0.017939150401836967, 0.0271608534187723, 0.01300092863775984, 0.00796212610286206, 0.03097966728280961, 0.023635582294800173, 0.023681534214731948, 0.009913442331878375, 0.005893768418026306, 0.007874015748031496, 0.011074918566775244, 0.027584183112024062, 0.011782564695677317, 0.03226978704847736, 0.012883971466006696, 0.02192134107027724, 0.02175009002520706, 0.002653471026965003, 0.00905042378968539, 0.004918032786885246, 0.01378732480195003, 0.023322159617716283, 0.055113595642514154, 0.010873478793115864, 0.01930558614108493, 0.020511720983419097, 0.015180809165771572, 0.015271006595927731, 0.007235784242069873, 0.04877175392107713, 0.008190299836194003, 0.01287020109689214, 0.04369314519017262, 0.014396218306832832, 0.008819638394825812, 0.04079789235980429, 0.031660011409013124, 0.01147848686110309, 0.038446333267444156, 0.010638297872340425, 0.019842147967839494, 0.014134790528233151, 0.010301851451624523, 0.006787653615318663, 0.010472706405566315, 0.01918084799538506, 0.012772941344369916, 0.003433230813246549, 0.001928158251803185, 0.013442974615659636, 0.008039046798736722, 0.0034401204042141475, 0.023515664938289636, 0.006589427950760319, 0.015516358047280979, 0.02740226525392766, 0.015355642474286542, 0.012252731030410392, 0.00845696266035978, 0.05512710654098829, 0.014031736702909197, 0.01915650791247066, 0.01222054489253109, 0.0035612535612535613, 0.014689599173248689, 0.00909611803466552, 0.010568513119533527, 0.009051724137931035, 0.005637622207949761, 0.03757783981103715, 0.018433179723502304, 0.01628546612623046, 0.013196586100552249, 0.003464953439688154, 0.007517118189937481, 0.0027269465374955147, 0.013082642264798399, 0.013869825904789424, 0.03541938287701, 0.004788507581803671, 0.015524395478609242, 0.0291058789542106, 0.024297591743119264, 0.035652173913043476, 0.055239346176298894, 0.025223407321994813, 0.03989114087230538, 0.006940566414040686, 0.01344610713511169, 0.0076494137832427795, 0.018442622950819672, 0.011611238532110092, 0.12119653094223137, 0.008832898928468, 0.02292365921588231, 0.03749907728648409, 0.017144932800581183, 0.023505513639001743, 0.02367163746923411, 0.0083163116428363, 0.0015022533800701052, 0.02159811292938228, 0.025869502730669732, 0.04116415107965624, 0.025565950153538526, 0.01852786388868863, 0.055991929091302156, 0.010746483952398125, 0.024629101805159686, 0.02149985324332257, 0.021166306695464362, 0.029859316681022107, 0.049881063937144095, 0.10814617152175525, 0.007713183830881302, 0.020694115111015304, 0.05063760379596678, 0.01272357132470554, 0.031650174621653086, 0.008448652585579024, 0.013739802490339202, 0.011725293132328308, 0.005236363636363636, 0.013642564802182811, 0.015534397594673921, 0.013913663931501962, 0.04829627490615074, 0.022999485634506576, 0.019334993408524976, 0.018326693227091632, 0.019281332164767746, 0.0048438403701561595, 0.01908946837631465, 0.0249728555917481, 0.02181268447196026, 0.01023317008990571, 0.0036493738819320214, 0.026310067405957815, 0.008300536672629696, 0.014209846418831634, 0.022782037239868564, 0.03120917404557991, 0.011446260168454394, 0.07021721873421376, 0.006393380970289583, 0.02725563909774436, 0.003546612623045744, 0.001643913944678722, 0.026715370290789284, 0.014077425842131725, 0.03120314173509461, 0.021162487317002463, 0.06317754325507934, 0.0127007299270073, 0.020883993706193676, 0.009578682030968672, 0.012710951526032317, 0.00969479353680431, 0.010705561143842506, 0.018461985753743276, 0.014300086231675769, 0.014820648671869406, 0.003355944305605141, 0.014473024288887297, 0.0013531799729364006, 0.029971350914566958, 0.011516314779270634, 0.027886426191510938, 0.043690047961630694, 0.06495106922798115, 0.009425001826550742, 0.01535356447776256, 0.008967001434720229, 0.013647912885662432, 0.017781297242819093, 0.041473653734800234, 0.0037185354691075517, 0.040538614990025645, 0.013473379210431003, 0.041309931506849314, 0.003616898148148148, 0.03495298930596426, 0.00939068100358423, 0.012357209569652992, 0.010397379290699331, 0.015331709413956155, 0.018867924528301886, 0.019329246303642265, 0.024816373101333524, 0.021944922547332185, 0.022201532621929386, 0.01644384070923, 0.023990083126731808, 0.011977755596748895, 0.04136947218259629, 0.027686599115170542, 0.03494259430934893, 0.021040578258069133, 0.005136619818791467, 0.035206741412554456, 0.009900990099009901, 0.00878195059260317, 0.016422706176365584, 0.01312532813320333, 0.05077262693156733, 0.008298161528006295, 0.010076493086201824, 0.009754698034715249, 0.01566971951917573, 0.015866209262435677, 0.0071587085689741575, 0.002656137832017229, 0.00405261286882332, 0.019694767441860467, 0.06673944687045123, 0.009485771342985522, 0.04239185383115476, 0.010043762106320396, 0.02014388489208633, 0.006265574937700249, 0.026193039110154286, 0.015291837174240793, 0.02239075478512098, 0.04603409933283914, 0.012603838441707248, 0.00527779758933029, 0.024816243359289718, 0.00954880093301261, 0.040226546616322974, 0.13967843812805053, 0.03380643320733186, 0.008937581086925184, 0.01544964290919691, 0.02196465622093439, 0.003130335799658509, 0.019483824063976737, 0.0446113074204947, 0.027423743376772163, 0.03739255014326648, 0.019256926050540482, 0.0017844396859386152, 0.01331233896364157, 0.06726361031518624, 0.002824245057571149, 0.019116488866614163, 0.017194100644778776, 0.04520860031325644, 0.01423171002890816, 0.0044878754976474845, 0.004387857862178104, 0.012567837760639817, 0.015664845173041893, 0.004801146542457901, 0.023363487427879477, 0.024031240612796635, 0.0036412965871769243, 0.009618810117563235, 0.010457703602893775, 0.008466671450096865, 0.00775082531936271, 0.01808573980351295, 0.007050866968846679, 0.007173086579155011, 0.009291698400609292, 0.01000071947622131, 0.01042190756846115, 0.025293651365568926, 0.015126172641989673, 0.02815282964665326, 0.03867403314917127, 0.01611597615718596, 0.010411466875846823, 0.011921005385996409, 0.010409982174688057, 0.06064961195745904, 0.037089871611982884, 0.02188662727073758, 0.01330757673320455, 0.007692307692307693, 0.008299653579676674, 0.013258691809074838, 0.007594566963633708, 0.007207592949404124, 0.02604278457465837, 0.0046782783935511735, 0.050258101519931174, 0.037240184757505776, 0.01873653984206748, 0.018158142226723576, 0.007141826576251623, 0.015785203216050748, 0.010740369468709723, 0.01361671469740634, 0.015627250468097365, 0.03850825176823605, 0.0265282583621684, 0.02871912693854107, 0.01854890490119141, 0.012603528988116673, 0.0033055475711411325, 0.009310423132238286, 0.017740897059875527, 0.009001928984782453, 0.033566433566433566, 0.005720653789004457, 0.0076067875950848445, 0.05045640767627399, 0.015544780376497433, 0.08013937282229965, 0.01713138843093685, 0.011492611892354915, 0.019962115692845693, 0.054598117306299786, 0.03286012826979895, 0.005577867023650156, 0.01065784638000735, 0.031660117149848004, 0.0039764359351988215, 0.03188426658989492, 0.0023479188900747067, 0.015717092337917484, 0.003955127283187114, 0.03188950755658399, 0.009100680759584378, 0.004431103487707261, 0.0112, 0.011727462407367436, 0.012578616352201259, 0.04826406216582305, 0.028619161763637685, 0.011614650135385492, 0.011882605583392984, 0.03419425245543834, 0.016318677403263735, 0.008991228070175439, 0.035869565217391305, 0.004552567932849623, 0.008970862638151285, 0.015742937243907698, 0.050057045065601824, 7.144898542440698e-05, 0.0033340742387197157, 0.01118487516236109, 0.005072831364591637, 0.019873794153913108, 0.02460562414266118, 0.012896094325718496, 0.018099221228728007, 0.002149459052805044, 0.02523405500292569, 0.007303451238722612, 0.01715598305936401, 0.003472746489506266, 0.0052616609783845275, 0.01824368348657062, 0.013179571663920923, 0.01696030411579794, 0.022845953002610966, 0.004220023282887078, 0.0024543420197791093, 0.011315006890549067, 0.029068518651106177, 0.014230549199084667, 0.007718943875342664, 0.02436387226987674, 0.00279089738085015, 0.006424142825128857, 0.023077474378269906, 0.01203655546474478, 0.10239602169981916, 0.026402640264026403, 0.006572367481068724, 0.02807930384856912, 0.0030964317310527866, 0.02965154029290816, 0.005391804457225018, 0.01007652094855671, 0.024702849778032363, 0.008444604835799351, 0.02993009030002913, 0.004703534777651083, 0.008389755666764793, 0.03405030987969376, 0.018179215574005154, 0.04866743916570104, 0.0007835874056133352, 0.014338973329509607, 0.016658325588046044, 0.053924032454943635, 0.018304500753714738]	7.14489854244e-05	0.188089117395	0.019625924628562306	0.017402213868353406	188199;193148;195358;826624;1017263;4360217;319165;333114;334258;157842;261063;196599;269413;976470;328569;295074;509416;186549;198439;180009;197725;190864;174519;178770;199524;328523;177042;195004;194925;13994;174605;198119;188262;187429;192676;194339;178142;175703;148067;320906;190208;312707;348377;288442;266935;662422;179400;346639;575756;355630;332284;176323;311587;310633;309564;335311;195343;177702;307256;352243;193844;106258;191945;335003;174010;349482;295312;189085;307012;110944;195418;309391;1129971;182354;363264;353032;192302;184494;318569;191278;356073;344804;306368;4301122;332185;198757;365891;197314;276572;194151;182522;187199;193312;564077;792436;299648;215750;253471;195839;374557;188749;346253;537548;174571;50757;194559;349802;188054;345158;175741;184925;4370941;338994;199336;333216;176765;177032;157840;351869;158264;348751;348065;185859;192308;177792;307890;109593;192912;345303;361297;269091;4400427;180037;195639;537886;177310;163142;182196;323746;678717;593422;174280;193987;350698;591671;4383924;186030;186596;330414;186918;182603;191703;187051;325768;355197;319680;192592;183224;174301;197782;351095;157054;321295;259275;194269;357471;288128;168439;175650;339504;269418;137209;186886;349246;186468;183815;196098;260322;182729;272213;350091;261799;176865;315475;176862;176785;177838;184309;180795;181329;198183;182271;188116;194610;194832;268425;303835;177342;194562;193446;196742;348007;174817;187099;36892;195305;182073;327218;190705;178773;324654;309795;198962;534042;301733;4411289;327049;178465;322999;175180;340759;191025;329992;176565;198583;4396655;333195;177910;34139;198696;312464;584765;350337;338301;352933;369526;183450;308567;295737;331975;1114226;336983;336947;1106861;308339;325295;329195;291380;199413;326390;174279;309892;312156;174071;4372528;296487;169845;271013;3325760;164744;189911;565357;262673;175929;197331;183030;188449;180754;322840;1602314;319709;176173;339720;181205;186775;310669;337732;347189;842193;176139;272444;340223;336708;328584;28702;183467;179067;110144;295981;340711;288651;184991;157693;311484;292001;197091;271107;303191;432444;350300;4355971;292243;330252;298379;333333;320197;4484075;330076;294754;183457;272964;2411212;178920;198814;352014;177368;320483;314433;190980;179508;197552;288930;304416;333743;187980;181217;50208;186452;3487876;321078;271162;198332;580090;184990;199036;182735;180801;185034;178631;344118;828333;199147;195704;201772;290762;	k__Bacteria;p__Firmicutes;c__Clostridia;o__Clostridiales;	345.0
Node80988	0.0	1	[1690.0, 977.0, 2218.0, 342.0, 737.0, 1137.0, 1000.0, 1418.0, 390.0, 536.0, 619.0, 1437.0, 1080.0, 1179.0, 1192.0, 19.0, 482.0, 754.0, 276.0, 677.0, 1629.0, 204.0, 200.0, 842.0, 952.0, 616.0, 2080.0, 2514.0, 1463.0, 860.0, 580.0, 223.0, 644.0, 351.0, 1999.0, 1195.0, 1804.0, 176.0, 797.0, 1322.0, 810.0, 244.0, 2016.0, 716.0, 481.0, 930.0, 800.0, 520.0, 1249.0, 795.0, 526.0, 1079.0, 761.0, 979.0, 394.0, 1347.0, 117.0, 58.0, 1014.0, 268.0, 838.0, 47.0, 1075.0, 795.0, 411.0, 605.0, 140.0, 546.0, 121.0, 576.0, 409.0, 143.0, 800.0, 474.0, 817.0, 465.0, 156.0, 482.0, 701.0, 190.0, 569.0, 185.0, 130.0, 261.0, 473.0, 82.0, 558.0, 246.0, 128.0, 136.0, 294.0, 567.0, 1922.0, 486.0, 913.0, 80.0, 450.0, 460.0, 302.0, 257.0, 109.0, 206.0, 670.0, 602.0, 595.0, 670.0, 152.0, 643.0, 561.0, 486.0, 350.0, 327.0, 68.0, 44.0, 876.0, 233.0, 770.0, 1339.0, 193.0, 281.0, 272.0, 2535.0, 31.0, 482.0, 159.0, 212.0, 833.0, 256.0, 1553.0, 858.0, 1128.0, 749.0, 186.0, 781.0, 932.0, 336.0, 1196.0, 805.0, 789.0, 298.0, 404.0, 335.0, 265.0, 1064.0, 432.0, 393.0, 715.0, 767.0, 1576.0, 616.0, 2061.0, 198.0, 2196.0, 713.0, 172.0, 702.0, 709.0, 514.0, 653.0, 203.0, 448.0, 256.0, 826.0, 910.0, 754.0, 995.0, 1238.0, 303.0, 407.0, 1032.0, 327.0, 404.0, 35.0, 305.0, 2843.0, 396.0, 280.0, 604.0, 268.0, 934.0, 164.0, 590.0, 284.0, 276.0, 163.0, 306.0, 447.0, 542.0, 65.0, 338.0, 685.0, 305.0, 2102.0, 1505.0, 1033.0, 77.0, 1294.0, 350.0, 83.0, 1767.0, 1647.0, 897.0, 437.0, 1095.0, 1416.0, 817.0, 1041.0, 723.0, 830.0, 1248.0, 483.0, 2294.0, 146.0, 105.0, 975.0, 95.0, 317.0, 9.0, 1425.0, 142.0, 606.0, 1707.0, 250.0, 875.0, 556.0, 882.0, 161.0, 458.0, 356.0, 983.0, 422.0, 742.0, 529.0, 583.0, 1477.0, 1297.0, 1072.0, 442.0, 729.0, 451.0, 589.0, 223.0, 439.0, 116.0, 302.0, 769.0, 204.0, 399.0, 970.0, 807.0, 936.0, 1076.0, 135.0, 276.0, 2219.0, 795.0, 1210.0, 1017.0, 271.0, 663.0, 486.0, 1384.0, 850.0, 413.0, 608.0, 317.0, 390.0, 427.0, 59.0, 119.0, 1101.0, 430.0, 1392.0, 849.0, 658.0, 677.0, 99.0, 474.0, 238.0, 169.0, 81.0, 113.0, 441.0, 499.0, 170.0, 435.0, 660.0, 166.0, 1832.0, 67.0, 923.0, 769.0, 336.0, 161.0, 1231.0, 959.0, 539.0, 406.0, 1524.0, 1141.0, 245.0, 232.0, 697.0, 133.0, 539.0, 318.0, 1280.0, 420.0, 421.0, 818.0, 478.0, 1876.0, 1265.0, 314.0, 611.0, 499.0, 1567.0, 1151.0, 737.0, 690.0, 57.0, 343.0, 2238.0, 1231.0, 167.0, 1354.0, 943.0, 1335.0, 1430.0, 240.0, 682.0, 109.0, 852.0, 1934.0, 1059.0, 319.0, 2664.0, 1287.0, 1160.0, 518.0, 686.0, 42.0, 1503.0, 540.0, 2015.0, 204.0, 1780.0, 611.0, 66.0, 697.0, 1571.0, 256.0, 311.0, 979.0, 681.0, 1507.0, 2152.0, 354.0, 864.0, 995.0, 914.0, 39.0, 971.0, 1410.0, 77.0, 1164.0, 1445.0, 348.0, 839.0, 692.0, 488.0, 370.0, 1158.0, 554.0, 1685.0, 1812.0, 1174.0, 1131.0, 421.0, 2551.0, 174.0, 337.0, 852.0, 488.0, 877.0, 867.0, 1308.0, 470.0, 112.0, 232.0, 69.0, 1582.0, 1131.0, 2880.0, 894.0, 681.0, 920.0, 1830.0, 1191.0, 384.0, 233.0, 310.0, 339.0, 3026.0, 1753.0, 733.0, 1165.0, 553.0, 24.0, 2298.0, 550.0, 921.0, 1646.0, 2587.0, 886.0, 1204.0, 1583.0, 4954.0, 125.0, 442.0, 1723.0, 2146.0, 1133.0, 2046.0, 982.0, 527.0, 719.0, 1700.0, 2418.0, 1002.0, 269.0, 1001.0, 55.0, 221.0, 1092.0, 3820.0, 467.0, 658.0, 992.0, 134.0, 44.0, 432.0, 523.0, 492.0, 1085.0, 998.0, 698.0, 4770.0, 2316.0, 321.0, 382.0, 6563.0, 1292.0, 513.0, 23.0, 742.0, 118.0, 371.0, 476.0, 629.0, 616.0, 865.0, 2120.0, 719.0, 2214.0, 812.0, 841.0, 422.0, 521.0, 2297.0, 391.0, 2529.0, 1733.0, 798.0, 1235.0, 712.0, 1413.0, 462.0, 203.0, 448.0, 478.0, 2145.0, 637.0, 689.0, 354.0, 1188.0, 626.0, 343.0, 774.0, 162.0, 1551.0, 372.0, 653.0, 671.0, 627.0, 28.0, 1048.0, 1116.0, 489.0, 708.0, 710.0, 1427.0, 785.0, 339.0, 1623.0, 6.0, 72.0, 173.0, 92.0, 25.0, 931.0, 910.0, 592.0, 972.0, 634.0, 1180.0, 417.0, 1526.0, 933.0, 1876.0, 448.0, 292.0, 147.0, 908.0, 156.0, 1371.0, 852.0, 44.0, 1778.0, 658.0, 103.0, 1584.0, 2505.0, 597.0, 881.0, 283.0, 275.0, 800.0, 1406.0, 62.0, 2274.0, 737.0, 873.0, 1842.0, 46.0, 644.0, 843.0, 48.0, 314.0, 310.0, 77.0, 1522.0, 1455.0, 127.0, 1050.0, 367.0, 494.0, 268.0, 434.0, 139.0, 357.0, 106.0, 994.0, 641.0, 872.0, 1028.0, 954.0, 127.0, 254.0, 800.0, 1383.0, 918.0, 192.0, 833.0, 521.0, 678.0, 97.0, 335.0, 1673.0, 791.0, 667.0, 945.0, 1144.0, 569.0, 440.0, 2353.0, 1195.0, 1383.0, 16.0, 613.0, 37.0, 816.0, 1423.0, 155.0, 403.0, 475.0, 787.0, 1774.0, 454.0, 107.0, 1000.0, 465.0, 1055.0, 245.0, 1315.0, 186.0, 136.0, 2520.0, 1279.0, 846.0, 913.0, 363.0, 1210.0, 248.0, 735.0, 59.0, 297.0, 474.0, 93.0, 558.0, 562.0, 503.0, 210.0, 1689.0, 308.0, 412.0, 36.0, 205.0, 282.0, 427.0, 346.0, 132.0, 833.0, 1065.0, 799.0, 346.0, 907.0, 774.0, 896.0, 962.0, 717.0, 503.0, 1192.0, 619.0, 1317.0, 27.0, 491.0, 1250.0, 42.0, 1107.0, 62.0, 1828.0, 917.0, 889.0, 154.0, 238.0, 998.0, 268.0, 2069.0, 267.0, 1324.0, 2068.0, 27.0, 374.0, 1941.0, 2077.0, 514.0, 685.0, 1476.0, 1852.0, 1337.0, 2967.0, 4679.0, 235.0, 285.0, 1027.0, 409.0, 1331.0, 1168.0, 942.0, 1755.0, 643.0, 945.0, 1963.0, 3202.0, 1667.0, 1463.0, 2761.0, 1502.0, 338.0, 400.0, 1777.0, 522.0, 2498.0, 520.0, 1394.0, 314.0, 838.0, 984.0, 66.0, 775.0, 1341.0, 1278.0, 556.0, 1043.0, 2750.0, 604.0, 965.0, 362.0, 818.0, 313.0, 1042.0, 211.0, 824.0, 650.0, 808.0, 647.0, 941.0, 296.0, 241.0, 3003.0, 841.0, 1503.0, 479.0, 1570.0, 676.0, 679.0, 1803.0, 479.0, 236.0, 367.0, 1853.0, 286.0, 209.0, 859.0, 1394.0, 1574.0, 913.0, 830.0, 619.0, 627.0, 1417.0, 499.0, 372.0, 1256.0, 1283.0, 45.0, 1221.0, 142.0, 296.0, 596.0, 527.0, 100.0, 1236.0, 549.0, 521.0, 2065.0, 850.0, 479.0, 712.0, 333.0, 922.0, 780.0, 209.0, 546.0, 800.0, 262.0, 865.0, 614.0, 309.0, 1177.0, 662.0, 871.0, 666.0, 97.0, 1029.0, 993.0, 187.0, 50.0, 305.0, 505.0, 424.0, 152.0, 965.0, 86.0, 51.0, 100.0, 574.0, 368.0, 223.0, 404.0, 642.0, 468.0, 1543.0, 474.0, 399.0, 324.0, 149.0, 430.0, 1239.0, 180.0, 53.0, 411.0, 1097.0, 767.0, 843.0, 200.0, 185.0, 1597.0, 741.0, 803.0, 328.0, 543.0, 1220.0, 86.0, 828.0, 1147.0, 993.0, 1330.0, 218.0, 332.0, 353.0, 227.0, 1113.0, 648.0, 980.0, 1106.0, 161.0, 448.0, 540.0, 914.0, 162.0, 979.0, 1238.0, 230.0, 560.0, 823.0, 549.0, 305.0, 1168.0, 2326.0, 587.0, 476.0, 1572.0, 448.0, 999.0, 222.0, 356.0, 362.0, 674.0, 1583.0, 1050.0, 1448.0, 403.0, 1093.0, 605.0, 272.0, 1583.0, 883.0, 1519.0, 1189.0, 99.0, 275.0, 1457.0, 1957.0, 1521.0, 588.0, 731.0, 1084.0, 210.0, 559.0, 2701.0, 719.0, 214.0, 1045.0, 560.0, 658.0, 1174.0, 1031.0, 1534.0, 1687.0, 1660.0, 851.0, 830.0, 821.0, 420.0, 736.0, 555.0, 1211.0, 459.0, 1328.0, 716.0, 1984.0, 156.0, 942.0, 151.0, 609.0, 342.0, 798.0, 240.0, 869.0, 938.0, 745.0, 445.0, 1646.0, 563.0, 240.0, 687.0, 634.0, 583.0, 185.0, 921.0, 361.0, 736.0, 239.0, 1036.0, 1692.0, 248.0, 551.0, 670.0, 984.0, 72.0, 276.0, 1661.0, 738.0, 346.0, 720.0, 23.0, 641.0, 807.0, 1082.0, 513.0, 25.0, 54.0, 719.0, 509.0, 624.0, 567.0, 299.0, 2069.0, 914.0, 1477.0, 391.0, 133.0, 942.0, 223.0, 795.0, 773.0, 229.0, 1118.0, 1871.0, 452.0, 1321.0, 122.0, 318.0, 1940.0, 754.0, 2073.0, 281.0, 1131.0, 202.0, 479.0, 979.0, 389.0, 495.0, 1326.0, 752.0, 1055.0, 327.0, 1198.0, 1588.0, 190.0, 78.0, 481.0, 309.0, 330.0, 751.0, 470.0, 354.0, 1283.0, 572.0, 462.0, 199.0, 658.0, 351.0, 286.0, 418.0, 793.0, 478.0, 891.0, 1081.0, 728.0, 1089.0, 352.0, 547.0, 1179.0, 1459.0, 868.0, 551.0, 292.0, 356.0, 1450.0, 448.0, 1027.0, 2632.0, 577.0, 351.0, 428.0, 1353.0, 463.0, 341.0, 368.0, 1537.0, 898.0, 398.0, 439.0, 1398.0, 219.0, 464.0, 773.0, 692.0, 677.0, 214.0, 1447.0, 2491.0, 327.0, 160.0, 278.0, 175.0, 521.0, 1272.0, 48.0, 860.0, 1557.0, 781.0, 313.0, 2563.0, 927.0, 48.0, 454.0, 603.0, 599.0, 30.0, 1152.0, 43.0, 790.0, 366.0, 1366.0, 1406.0, 671.0, 1262.0, 2580.0, 126.0, 344.0, 1434.0, 566.0, 824.0, 847.0, 129.0, 256.0, 1118.0, 571.0, 199.0, 360.0, 819.0, 1209.0, 1038.0, 314.0, 1117.0, 1363.0, 524.0, 444.0, 1217.0, 125.0, 154.0, 1821.0, 199.0, 515.0, 2090.0, 814.0, 1162.0, 4030.0, 856.0, 1026.0, 660.0, 313.0, 1257.0, 433.0, 643.0, 1032.0, 1877.0, 1317.0, 798.0, 2476.0, 1270.0, 1238.0, 1283.0, 876.0, 2104.0, 1888.0, 653.0, 2357.0, 281.0, 232.0, 340.0, 1629.0, 640.0, 351.0, 1035.0, 321.0, 1358.0, 584.0, 954.0, 1225.0, 2116.0, 2677.0, 1469.0, 1434.0, 3052.0, 283.0, 622.0, 1179.0, 1068.0, 1694.0, 1188.0, 1190.0, 1465.0, 435.0, 681.0, 516.0, 1293.0, 541.0, 2589.0, 1252.0, 949.0, 1208.0, 513.0, 1158.0, 1793.0, 2891.0, 835.0, 618.0, 995.0, 1353.0, 818.0, 2430.0, 1098.0, 1872.0, 1045.0, 1411.0, 1071.0, 1437.0, 386.0, 1371.0, 1404.0, 1632.0, 887.0, 847.0, 1716.0, 1013.0, 2072.0, 1602.0, 1319.0, 1354.0, 1058.0, 829.0, 1630.0, 623.0, 1798.0, 1357.0, 1812.0, 405.0, 1164.0, 345.0, 733.0, 2535.0, 1661.0, 610.0, 380.0, 1567.0, 1452.0, 856.0, 2286.0, 2051.0, 839.0, 879.0, 1441.0, 721.0, 567.0, 2112.0, 1132.0, 962.0, 1583.0, 1524.0, 582.0, 1293.0, 895.0, 996.0, 642.0, 991.0, 202.0, 1671.0, 881.0, 1462.0, 1470.0, 721.0, 948.0, 596.0, 576.0, 1493.0, 2025.0, 861.0, 1964.0, 1638.0, 1822.0, 927.0, 1605.0, 1077.0, 2200.0, 762.0, 1846.0, 1273.0, 1729.0, 439.0, 499.0, 1258.0, 1044.0, 989.0, 807.0, 219.0, 1409.0, 2157.0, 1827.0, 1409.0, 1619.0, 706.0, 607.0, 974.0, 630.0, 1377.0, 1185.0, 1154.0, 809.0, 531.0, 1146.0, 1191.0, 2591.0, 1307.0, 1107.0, 730.0, 1015.0, 269.0, 895.0, 1675.0, 993.0, 548.0, 297.0, 612.0, 1214.0, 1052.0, 316.0, 356.0, 1652.0, 552.0, 879.0, 1319.0, 1307.0, 1350.0, 1827.0, 963.0, 691.0, 3031.0, 1141.0, 541.0, 436.0, 1207.0, 1489.0, 706.0, 1482.0, 1269.0, 584.0, 491.0, 1082.0, 381.0, 738.0, 789.0, 861.0, 574.0, 1153.0, 1131.0, 636.0, 777.0, 325.0, 611.0, 963.0, 270.0, 41.0, 625.0, 640.0, 1346.0, 996.0, 608.0, 611.0, 483.0, 2078.0, 1581.0, 2696.0, 715.0, 474.0, 156.0, 851.0, 633.0, 578.0, 513.0, 650.0, 358.0, 1385.0, 120.0, 1088.0, 192.0, 193.0, 20.0, 1285.0, 231.0, 37.0, 305.0, 551.0, 1176.0, 841.0, 426.0, 891.0, 792.0, 146.0, 504.0, 1032.0, 471.0, 841.0, 268.0, 1772.0, 80.0, 536.0, 1457.0, 592.0, 44.0, 157.0, 601.0, 866.0, 598.0, 3914.0, 1409.0, 1379.0, 267.0, 518.0, 170.0, 732.0, 226.0, 1019.0, 246.0, 721.0, 61.0, 165.0, 137.0, 241.0, 359.0, 2160.0, 1219.0, 2204.0, 470.0, 719.0, 71.0, 139.0, 360.0, 62.0, 952.0, 40.0, 223.0, 1031.0, 307.0, 163.0, 332.0, 280.0, 477.0, 446.0, 594.0, 656.0, 34.0, 397.0, 693.0, 1042.0, 9.0, 696.0, 195.0, 94.0, 295.0, 291.0, 1247.0, 397.0, 231.0, 1597.0, 677.0, 357.0, 304.0, 473.0, 2715.0, 317.0, 398.0, 181.0, 824.0, 115.0, 1833.0, 931.0, 950.0, 701.0, 902.0, 337.0, 381.0, 398.0, 1575.0, 313.0, 568.0, 544.0, 632.0, 311.0, 406.0, 837.0, 80.0, 1139.0, 472.0, 1433.0, 157.0, 1625.0, 855.0, 579.0, 124.0, 1191.0, 389.0, 522.0, 529.0, 1212.0, 929.0, 295.0, 669.0, 96.0, 611.0, 1123.0, 139.0, 1387.0, 408.0, 367.0, 156.0, 2540.0, 799.0, 1468.0, 21.0, 170.0, 264.0, 1374.0, 211.0, 290.0, 1754.0, 33.0, 336.0, 678.0, 456.0, 179.0, 562.0, 1047.0, 260.0, 686.0, 721.0, 529.0, 350.0, 223.0, 1051.0, 515.0, 1419.0, 471.0, 538.0, 300.0, 849.0, 409.0, 194.0, 507.0, 808.0, 263.0, 247.0, 500.0, 115.0, 1097.0, 34.0, 559.0, 217.0, 518.0, 840.0, 775.0, 1714.0, 775.0, 498.0, 221.0, 1559.0, 1905.0, 700.0, 1583.0, 588.0, 462.0, 1076.0, 383.0, 1416.0, 1149.0, 643.0, 849.0, 1014.0, 588.0, 165.0, 110.0, 429.0, 552.0, 164.0, 1297.0, 458.0, 601.0, 277.0, 1171.0, 1694.0, 1179.0, 81.0, 117.0, 535.0, 419.0, 3031.0, 1058.0, 267.0, 261.0, 754.0, 912.0, 391.0, 669.0, 288.0, 1479.0, 1388.0, 1874.0, 1785.0, 1521.0, 1279.0, 469.0, 1009.0, 401.0, 227.0, 622.0, 1147.0, 548.0, 620.0, 546.0, 557.0, 755.0, 472.0, 1076.0, 1003.0, 616.0, 3703.0, 2720.0, 535.0, 1537.0, 1777.0, 689.0, 1133.0, 1636.0, 812.0, 2324.0, 525.0, 778.0, 636.0, 933.0, 75.0, 1431.0, 1900.0, 438.0, 933.0, 811.0, 154.0, 1373.0, 1255.0, 1627.0, 733.0, 294.0, 1219.0, 504.0, 2145.0, 721.0, 193.0, 1005.0, 62.0, 1730.0, 534.0, 290.0, 1775.0, 1056.0, 618.0, 296.0, 761.0, 866.0, 212.0, 555.0, 673.0, 709.0, 1236.0, 101.0, 1921.0, 988.0, 774.0, 1425.0, 961.0, 1431.0, 375.0, 2224.0, 102.0, 653.0, 268.0, 337.0, 1298.0, 1527.0, 727.0, 1573.0, 641.0, 2762.0, 609.0, 1574.0, 716.0, 357.0, 624.0, 840.0, 1087.0, 1710.0, 1171.0, 598.0, 734.0, 477.0, 1520.0, 416.0, 357.0, 385.0, 1314.0, 719.0, 461.0, 834.0, 726.0, 1699.0, 437.0, 4335.0, 797.0, 574.0, 565.0, 796.0, 304.0, 614.0, 982.0, 651.0, 136.0, 1232.0, 159.0, 680.0, 2148.0, 301.0, 442.0, 451.0, 509.0, 236.0, 627.0, 613.0, 227.0, 934.0, 853.0, 510.0, 1046.0, 1596.0, 1751.0, 561.0, 110.0, 720.0, 739.0, 699.0, 553.0, 346.0, 1884.0, 616.0, 752.0, 940.0, 96.0, 236.0, 136.0, 1146.0, 463.0, 132.0, 1183.0, 563.0, 242.0, 1388.0, 1038.0, 1023.0, 608.0, 1646.0, 771.0, 347.0, 690.0, 311.0, 264.0, 388.0, 46.0, 560.0, 1651.0, 363.0, 670.0, 469.0, 2188.0, 888.0, 515.0, 359.0, 169.0, 338.0, 656.0, 144.0, 773.0, 168.0, 607.0, 333.0, 172.0, 1170.0, 76.0, 674.0, 242.0, 395.0, 805.0, 822.0, 481.0, 716.0, 565.0, 180.0, 201.0, 640.0, 949.0, 982.0, 341.0, 441.0, 572.0, 462.0, 397.0, 325.0, 2210.0, 422.0, 279.0, 697.0, 232.0, 759.0, 598.0, 230.0, 215.0, 1295.0, 435.0, 1070.0, 1002.0, 590.0, 1234.0, 2053.0, 498.0, 292.0, 733.0, 679.0, 975.0, 2214.0, 971.0, 776.0, 735.0, 1531.0, 2203.0, 1429.0, 1340.0, 1307.0, 2437.0, 186.0, 342.0, 775.0, 1410.0, 1577.0, 455.0, 338.0, 560.0, 853.0, 765.0, 169.0, 122.0, 392.0, 765.0, 489.0, 2509.0, 3018.0, 40.0, 135.0, 444.0, 673.0, 385.0, 863.0, 1011.0, 59.0, 211.0, 1515.0, 979.0, 107.0, 82.0, 18.0, 523.0, 267.0, 556.0, 29.0, 167.0, 586.0, 538.0, 117.0, 57.0, 90.0, 151.0, 267.0, 117.0, 859.0, 755.0, 1950.0, 575.0, 136.0, 687.0, 1203.0, 453.0, 1211.0, 402.0, 276.0, 930.0, 195.0, 763.0, 268.0, 465.0, 1057.0, 362.0, 445.0, 649.0, 682.0, 175.0, 671.0, 515.0, 1072.0, 942.0, 755.0, 2354.0, 777.0, 941.0, 595.0, 374.0, 722.0, 885.0, 341.0, 400.0, 1127.0, 201.0, 60.0, 1284.0, 530.0, 103.0, 657.0, 157.0, 943.0, 330.0, 380.0, 808.0, 247.0, 1526.0, 397.0, 775.0, 722.0, 700.0, 369.0, 408.0, 326.0, 1094.0, 391.0, 187.0, 1001.0, 78.0, 100.0, 153.0, 536.0, 287.0, 277.0, 1557.0, 539.0, 211.0, 1106.0, 305.0, 577.0, 321.0, 99.0, 717.0, 663.0, 96.0, 329.0, 258.0, 1349.0, 559.0, 152.0, 862.0, 863.0, 366.0, 230.0, 136.0, 718.0, 539.0, 1628.0, 422.0, 95.0, 166.0, 121.0, 1139.0, 241.0, 688.0, 725.0, 598.0, 768.0, 643.0, 234.0, 930.0, 574.0, 1804.0, 22.0, 377.0, 1100.0, 538.0, 811.0, 271.0, 1276.0, 527.0, 629.0, 351.0, 787.0, 61.0, 754.0, 781.0, 241.0, 972.0, 422.0, 897.0, 1250.0, 637.0, 957.0, 273.0, 153.0, 618.0, 447.0, 601.0, 1466.0, 1511.0, 1235.0, 1945.0, 575.0, 430.0, 748.0, 1120.0, 523.0, 328.0, 888.0, 715.0, 786.0, 432.0, 1157.0, 133.0, 460.0, 883.0, 538.0, 73.0, 2639.0, 360.0, 565.0, 1151.0, 1578.0, 1006.0, 960.0, 486.0, 848.0, 420.0, 635.0, 131.0, 776.0, 123.0, 172.0, 74.0, 716.0, 1232.0, 765.0, 280.0, 165.0, 72.0, 608.0, 577.0, 429.0, 585.0, 160.0, 190.0, 885.0, 82.0, 717.0, 409.0, 525.0, 384.0, 1597.0, 495.0, 497.0, 799.0, 179.0, 87.0, 953.0, 872.0, 1655.0, 551.0, 59.0, 1819.0, 735.0, 803.0, 245.0, 244.0, 998.0, 750.0, 495.0, 100.0, 222.0, 347.0, 4435.0, 574.0, 64.0, 896.0, 70.0, 694.0, 196.0, 773.0, 400.0, 968.0, 618.0, 590.0, 193.0, 758.0, 158.0, 300.0, 986.0, 309.0, 319.0, 1155.0, 780.0, 880.0, 1232.0, 1136.0, 828.0, 629.0, 106.0, 423.0, 1350.0, 2549.0, 637.0, 33.0, 711.0, 7.0, 28.0, 701.0, 140.0, 203.0, 715.0, 115.0, 760.0, 818.0, 524.0, 783.0, 660.0, 221.0, 234.0, 154.0, 779.0, 187.0, 1707.0, 1586.0, 1070.0, 865.0, 923.0, 443.0, 70.0, 855.0, 200.0, 805.0, 203.0, 1150.0, 206.0, 113.0, 1190.0, 649.0, 1439.0, 103.0, 294.0, 128.0, 139.0, 693.0, 400.0, 14.0, 994.0, 523.0, 667.0, 1023.0, 215.0, 40.0, 1023.0, 55.0, 509.0, 1011.0, 164.0, 438.0, 423.0, 932.0, 1669.0, 694.0, 1.0, 973.0, 517.0, 1629.0, 822.0, 757.0, 983.0, 1062.0, 938.0, 49.0, 477.0, 1149.0, 599.0, 506.0, 43.0, 1170.0, 576.0, 24.0, 261.0, 364.0, 332.0, 1121.0, 607.0, 74.0, 335.0, 246.0, 138.0, 150.0, 2247.0, 422.0, 35.0, 31.0, 685.0, 619.0, 195.0, 1466.0, 229.0, 761.0, 520.0, 727.0, 155.0, 438.0, 445.0, 83.0, 985.0, 813.0, 161.0, 1202.0, 587.0, 65.0, 2080.0, 1256.0, 1393.0, 84.0, 658.0, 204.0, 676.0, 136.0, 274.0, 119.0, 8.0, 237.0, 1148.0, 452.0, 453.0, 2887.0, 1215.0, 311.0, 521.0, 280.0, 240.0, 724.0, 129.0, 273.0, 800.0, 473.0, 643.0, 810.0, 670.0, 353.0, 752.0, 635.0, 46.0, 1011.0, 377.0, 205.0, 270.0, 954.0, 1373.0, 793.0, 1270.0, 46.0, 122.0, 603.0, 194.0, 490.0, 85.0, 547.0, 1148.0, 362.0, 252.0, 1299.0, 279.0, 881.0, 694.0, 2053.0, 1559.0, 1135.0, 907.0, 649.0, 428.0, 1072.0, 1119.0, 1273.0, 529.0, 76.0, 2350.0, 166.0, 373.0, 1453.0, 1476.0, 1194.0, 1523.0, 604.0, 663.0, 96.0, 956.0, 20.0, 706.0, 355.0, 471.0, 39.0, 480.0, 688.0, 1133.0, 55.0, 805.0, 462.0, 842.0, 602.0, 322.0, 520.0, 122.0, 673.0, 1020.0, 35.0, 620.0, 160.0, 759.0, 285.0, 765.0, 216.0, 791.0, 1143.0, 356.0, 1139.0, 577.0, 833.0, 2274.0, 97.0, 938.0, 118.0, 307.0, 193.0, 1127.0, 251.0, 660.0, 2314.0, 828.0, 485.0, 34.0, 1707.0, 1192.0, 311.0, 419.0, 2544.0, 1013.0, 188.0, 324.0, 1145.0, 524.0, 320.0, 127.0, 70.0, 1455.0, 214.0, 1493.0, 1085.0, 663.0, 1142.0, 313.0, 780.0, 228.0, 1104.0, 404.0, 2382.0, 630.0, 876.0, 533.0, 352.0, 38.0, 361.0, 104.0, 928.0, 683.0, 1051.0, 73.0, 531.0, 787.0, 525.0, 1014.0, 35.0, 159.0, 182.0, 545.0, 1167.0, 787.0, 252.0, 528.0, 235.0, 69.0, 383.0, 46.0, 527.0, 837.0, 466.0, 219.0, 489.0, 749.0, 629.0, 1374.0, 677.0, 610.0, 607.0, 429.0, 1170.0, 265.0, 1376.0, 426.0, 1252.0, 106.0, 1258.0, 485.0, 469.0, 1242.0, 789.0, 219.0, 128.0, 842.0, 406.0, 601.0, 1741.0, 655.0, 876.0, 1298.0, 629.0, 190.0, 761.0, 762.0, 673.0, 474.0, 242.0, 342.0, 163.0, 465.0, 82.0, 268.0, 694.0, 639.0, 1014.0, 1133.0, 498.0, 663.0, 469.0, 1278.0, 187.0, 188.0, 475.0, 764.0, 603.0, 200.0, 506.0, 624.0, 812.0, 606.0, 167.0, 156.0, 1093.0, 365.0, 209.0, 563.0, 1056.0, 440.0, 877.0, 1457.0, 618.0, 72.0, 1031.0, 336.0, 125.0, 1029.0, 1143.0, 253.0, 521.0, 531.0, 738.0, 779.0, 1000.0, 801.0, 549.0, 1104.0, 487.0, 477.0, 251.0, 689.0, 778.0, 747.0, 22.0, 1960.0, 319.0, 171.0, 271.0, 832.0, 352.0, 2075.0, 745.0, 212.0, 495.0, 943.0, 1328.0, 810.0, 459.0, 381.0, 1341.0, 725.0, 882.0, 1597.0, 253.0, 568.0, 974.0, 438.0, 834.0, 214.0, 944.0, 917.0, 1624.0, 293.0, 993.0, 609.0, 1046.0, 839.0, 1038.0, 438.0, 389.0, 137.0, 302.0, 1080.0, 1159.0, 704.0, 414.0, 387.0, 1004.0, 903.0, 30.0, 11.0, 445.0, 146.0, 225.0, 724.0, 252.0, 1501.0, 1782.0, 160.0, 342.0, 695.0, 196.0, 697.0, 428.0, 190.0, 215.0, 756.0, 372.0, 1186.0, 1671.0, 573.0, 1176.0, 336.0, 1806.0, 128.0, 593.0, 1039.0, 318.0, 563.0, 23.0, 749.0, 1987.0, 909.0, 1484.0, 1207.0, 1254.0, 2560.0, 160.0, 1226.0, 602.0, 696.0, 648.0, 478.0, 1003.0, 970.0, 789.0, 335.0, 268.0, 438.0, 460.0, 98.0, 311.0, 417.0, 732.0, 598.0, 1422.0, 999.0, 175.0, 238.0, 1628.0, 1516.0, 485.0, 1536.0, 74.0, 1459.0, 92.0, 738.0, 103.0, 661.0, 252.0, 336.0, 205.0, 13.0, 314.0, 346.0, 238.0, 1017.0, 380.0, 35.0, 563.0, 1848.0, 729.0, 479.0, 711.0, 152.0, 703.0, 1455.0, 239.0, 876.0, 423.0, 736.0, 290.0, 532.0, 37.0, 370.0, 594.0, 2070.0, 611.0, 495.0, 204.0, 2680.0, 184.0, 870.0, 339.0, 1012.0, 159.0, 1183.0, 824.0, 74.0, 134.0, 738.0, 221.0, 373.0, 1171.0, 968.0, 1259.0, 792.0, 1870.0, 1687.0, 1068.0, 965.0, 303.0, 475.0, 639.0, 407.0, 342.0, 1281.0, 356.0, 1215.0, 755.0, 751.0, 254.0, 628.0, 1676.0, 97.0, 147.0, 584.0, 113.0, 1650.0, 135.0, 429.0, 1121.0, 365.0, 691.0, 306.0, 495.0, 320.0, 458.0, 414.0, 2238.0, 382.0, 300.0, 347.0, 908.0, 328.0, 29.0, 1559.0, 2355.0, 578.0, 638.0, 776.0, 298.0, 590.0, 1109.0, 1213.0, 985.0, 610.0, 1409.0, 555.0, 2281.0, 417.0, 518.0, 40.0, 868.0, 519.0, 381.0, 1052.0, 294.0, 956.0, 168.0, 452.0, 358.0, 301.0, 13.0, 895.0, 331.0, 86.0, 1217.0, 247.0, 56.0, 1003.0, 1509.0, 218.0, 46.0, 769.0, 371.0, 492.0, 912.0, 1143.0, 1653.0, 498.0, 477.0, 286.0, 193.0, 464.0, 689.0, 82.0, 872.0, 136.0, 809.0, 400.0, 406.0, 1012.0, 1425.0, 375.0, 178.0, 1148.0, 1102.0, 738.0, 1727.0, 278.0, 857.0, 237.0, 1586.0, 243.0, 1715.0, 1970.0, 1370.0, 678.0, 1253.0, 1322.0, 681.0, 1272.0, 149.0, 2279.0, 140.0, 524.0, 434.0, 5.0, 840.0, 196.0, 447.0, 1258.0]	0.056	[0.12189844200807848, 0.07211396516090936, 0.16147350029120558, 0.025230542235337515, 0.05502463789756607, 0.08354765228892645, 0.07272727272727272, 0.10626498800959233, 0.028519195612431443, 0.04084743179393385, 0.04454519286125504, 0.10675284154223312, 0.07937674555343231, 0.08721059249944522, 0.08639559324490831, 0.001361324066776528, 0.034658804918386424, 0.05521382542472173, 0.019857543708180443, 0.04886675328425004, 0.11647361647361647, 0.0145496041651808, 0.01435544071202986, 0.061500255642392816, 0.0682633013050337, 0.04393409885172242, 0.15048473448126176, 0.18470354860039673, 0.10716378552593027, 0.06164432657157193, 0.041901459326686895, 0.015891113803178224, 0.04594748858447489, 0.024985763097949885, 0.14281631778238194, 0.08518676931850584, 0.12901380247443325, 0.012514220705346985, 0.05759919057599191, 0.09525181929533828, 0.05806451612903226, 0.01739874500855676, 0.14432989690721648, 0.051139204342546964, 0.03426414019091038, 0.06674800832555802, 0.057740887766149405, 0.037214628211550846, 0.08939307185800172, 0.05764211136890951, 0.03882205328806554, 0.07800751879699248, 0.05426798830492762, 0.07123626573528341, 0.02809669828139485, 0.09635882395021103, 0.008323847467273762, 0.00413017161575162, 0.07239754390975296, 0.01915927938232771, 0.06000286409852499, 0.003346386614453542, 0.07739380849532038, 0.0567208904109589, 0.02934037692747002, 0.04311880835293279, 0.009952370796900548, 0.03887781258900598, 0.008784029038112522, 0.04118698605648909, 0.03010230367262825, 0.01019317128804619, 0.057327122895019705, 0.0341400172860847, 0.06374346570960443, 0.033646888567293774, 0.011310084825636193, 0.03446549874865928, 0.05026530904918973, 0.013669064748201438, 0.04072139125456237, 0.013208624875053549, 0.00929766843083965, 0.018608298873520605, 0.03447270607098608, 0.005895887259131435, 0.04044943820224719, 0.01758901758901759, 0.009131117135111999, 0.009786284809671152, 0.021212121212121213, 0.04145645974994516, 0.13787661406025825, 0.036423592895151014, 0.06613545816733067, 0.005868114134819922, 0.03227425948504626, 0.03276353276353276, 0.022035753374680774, 0.018465296738037075, 0.007799084144247281, 0.014760676411579248, 0.04803556065385718, 0.04368016253083733, 0.04249392943865162, 0.04792218010156641, 0.010938399539435808, 0.046192528735632184, 0.04010580497569345, 0.03474903474903475, 0.025225225225225224, 0.02342910367557498, 0.004898429621092062, 0.003169572107765452, 0.06369056274538316, 0.016909790260541402, 0.05524465490027264, 0.09697979285869486, 0.013801487414187644, 0.02006569551556698, 0.01960642975564045, 0.18236098122437236, 0.0022166607079013227, 0.0344039971448965, 0.011350656767561394, 0.015188422410087405, 0.06023138105567607, 0.0183197366537856, 0.1135732046219102, 0.06210640608034745, 0.08206023570493234, 0.05403650530264772, 0.013333333333333334, 0.05672574084834399, 0.06740435380053518, 0.024798878145988634, 0.0864411679676207, 0.05856249090644551, 0.056457960644007155, 0.021785218217705973, 0.029718993673679566, 0.023862098440059834, 0.01891506067094932, 0.07718534639100472, 0.030780192376202352, 0.028033383265568156, 0.051126206649982124, 0.0546413051221771, 0.11295871559633028, 0.044, 0.14951033732317737, 0.014187446259673258, 0.1563768425550096, 0.051067182352098554, 0.012226329257890247, 0.05040930633347695, 0.050842595912513444, 0.03666714224568412, 0.04645702902675014, 0.01443401592718999, 0.03286384976525822, 0.01825442099258414, 0.060941419507156556, 0.06565182887237574, 0.05406180540618054, 0.0718774832045077, 0.08939919121894858, 0.02160890029952931, 0.029259525521207762, 0.07366167023554604, 0.023315508021390374, 0.02993479549496147, 0.002523613814983056, 0.021918792669780814, 0.20777607249872104, 0.028446232310897206, 0.020058743462998782, 0.04338768766611594, 0.019134656575753247, 0.06763704830183213, 0.011828344752975117, 0.04233335725048432, 0.02079367403719432, 0.01978352806250448, 0.011706406205113474, 0.021833749554049233, 0.03241714410036986, 0.03875026810609852, 0.004655826946493804, 0.02426592002297365, 0.050161101347393086, 0.021732934302408437, 0.15108172213038165, 0.10809451985922575, 0.07393887338057405, 0.005486284289276808, 0.09219150755200912, 0.024882695862363146, 0.005908314350797267, 0.126313532060905, 0.12046518431831481, 0.06407142857142857, 0.031586555836646185, 0.07855093256814921, 0.10205405405405406, 0.05851178113585906, 0.07460226458363194, 0.05208558461205965, 0.059953770586535685, 0.08897761300442036, 0.034626138074413934, 0.16980014803849, 0.010450966356478167, 0.007491438356164383, 0.07057546145494029, 0.006800286327845383, 0.023031095611740774, 0.0006418027526206946, 0.10321599304650152, 0.01047970479704797, 0.043656797060730494, 0.12354346095389737, 0.018113316910592668, 0.06240193980887177, 0.040714704159343876, 0.06299100128553063, 0.011715054937058867, 0.03284566838783706, 0.02551605504587156, 0.07077543379652963, 0.030390321186806856, 0.053083416797825154, 0.03760841746054315, 0.04155085168555342, 0.10528191603107848, 0.09449908925318762, 0.07733929730899647, 0.031445645987478656, 0.05253675410781205, 0.032288087056128296, 0.04252707581227437, 0.015909253049868018, 0.031523768490593136, 0.008275665263608475, 0.02187771660388293, 0.05509780038690263, 0.01456726649528706, 0.028596000860030103, 0.07085981444955804, 0.057828735220351125, 0.06768874746890367, 0.07872402692420252, 0.00984539089848308, 0.019820466786355476, 0.16025131797501263, 0.0570096808892076, 0.08652745995423342, 0.07307084351199886, 0.019450226081963683, 0.047458840372226196, 0.034662292275871906, 0.0986668567762173, 0.06094500609450061, 0.029785085821433722, 0.043943336224342294, 0.022676872451534446, 0.028297779712668697, 0.03148967551622419, 0.004214285714285715, 0.00848122015537025, 0.08027706890266131, 0.03107385460326637, 0.1001222757678199, 0.06228449856943731, 0.0469429977883998, 0.04860712234348076, 0.0070886438493484175, 0.034054170558229756, 0.017082974447315533, 0.013278855975485188, 0.005839100346020761, 0.008177147405745712, 0.032009871525005444, 0.03593806265754411, 0.012361838278068644, 0.03251607116160861, 0.04890700259355317, 0.012002024437856989, 0.13250397801244032, 0.004777183600713012, 0.06582043785210012, 0.05781085551044956, 0.02408774822567926, 0.011546184738955823, 0.08830703012912482, 0.06863236241322551, 0.038790931989924435, 0.029047721256349718, 0.10970342643247913, 0.08180970818097082, 0.017518770110833037, 0.016607015032211882, 0.05049626892704485, 0.00947091077405113, 0.039288577884685476, 0.022798967593920274, 0.0916774101131643, 0.02990813928647725, 0.029977214468812304, 0.05884468743255881, 0.034064994298745724, 0.1352266993440496, 0.09147443777568877, 0.02257531094974477, 0.04408051367145228, 0.035865737080428374, 0.11304285095945751, 0.08233779240289005, 0.05304447963149561, 0.049608167373642965, 0.004069975008925384, 0.02474390419852835, 0.1611231101511879, 0.088433908045977, 0.011950765707742951, 0.10200391743257496, 0.06778320874065555, 0.09643863324423897, 0.10203353549768106, 0.01708063483026119, 0.04902595068650708, 0.007795179861260102, 0.06092677345537757, 0.13838008013737838, 0.07611039241052178, 0.02314445331205108, 0.1918064655482756, 0.09164708395641957, 0.08354339214980194, 0.03722869052752623, 0.049150963674142005, 0.003017891787023065, 0.11197198837815689, 0.03869303525365434, 0.14865363334562892, 0.015062020082693443, 0.1292571345581294, 0.04356195636674747, 0.004709576138147566, 0.049746627649703806, 0.11346237180413116, 0.018298784846318798, 0.022319506243720397, 0.07047221422401383, 0.04873684963858871, 0.10799770675075247, 0.1535716834368087, 0.02543103448275862, 0.06214039125431531, 0.07197106690777577, 0.0660547806605478, 0.0027881040892193307, 0.06948121645796064, 0.10116229014205769, 0.005496074232690935, 0.08395239812477462, 0.10599281156018485, 0.024924795874516546, 0.06066960734687975, 0.049841544223566694, 0.035206695043647644, 0.029969220800259194, 0.0846615002193303, 0.039667764571101244, 0.12220771685523643, 0.13166690887952331, 0.08496779329811102, 0.08089550103712181, 0.030493988121106767, 0.1877253661049378, 0.012482961474998206, 0.024555523171087147, 0.061498484192291036, 0.03493950025059068, 0.06296668581275129, 0.06268074031231927, 0.09620476610767872, 0.03372076338068589, 0.007996572897329716, 0.01653481576509158, 0.00492118964410527, 0.11702048968118944, 0.08183199479053614, 0.2069114160500036, 0.0638982202844686, 0.04863590915583488, 0.06608245941675046, 0.13545521835677277, 0.0858440247945798, 0.027399215126650018, 0.01657655093910074, 0.02218088151116199, 0.024236791306212913, 0.21978500871586287, 0.12644258511252163, 0.052973910529739106, 0.08297129834057404, 0.03954802259887006, 0.0017056357046407505, 0.1636052968816745, 0.039358809217117506, 0.06568249893025246, 0.11757142857142858, 0.1878721859114016, 0.06375935521013242, 0.08745550955182683, 0.11766892143016427, 0.35461703650680027, 0.00891519863062549, 0.03167096589280596, 0.13546662473464896, 0.15488993143269578, 0.08134108694091464, 0.1513649478434564, 0.07022813416291211, 0.037683232034322486, 0.05128753834082317, 0.12109987177660636, 0.192515923566879, 0.0716174683725252, 0.019258304696449027, 0.07246271898074418, 0.003920171062009979, 0.015965900881375523, 0.0785385500575374, 0.2806553522885901, 0.0335681426106958, 0.04723279018017371, 0.07091286010436772, 0.009553686011692571, 0.0031381499179801726, 0.03083952027412907, 0.0373118356281658, 0.03526881720430108, 0.07838462649906083, 0.07166451242280626, 0.051930659921136824, 0.34286946520989076, 0.1848363926576217, 0.0229466009007077, 0.027485969204202043, 0.47328189226220524, 0.09228571428571429, 0.03696764430352382, 0.0016468566518688243, 0.05304167560225892, 0.008473967684021543, 0.026405693950177937, 0.034058385804235834, 0.04500572409845449, 0.04421158400918682, 0.06329577052539148, 0.15385731910878875, 0.05163004452103978, 0.15934935943572764, 0.05878094686549877, 0.0607264062387176, 0.030427572283509986, 0.03747662206876708, 0.16670295377023006, 0.028042745463673528, 0.1820210162660141, 0.125388900947833, 0.05730700179533214, 0.08818908883176235, 0.051887479959189624, 0.10117428039524559, 0.0331801206549842, 0.014483447488584475, 0.032140038740225266, 0.034595064051530726, 0.1576278659611993, 0.04584382871536524, 0.04966123684589881, 0.025330948121645797, 0.08738506803972049, 0.044874551971326164, 0.02477965611905794, 0.05647985989492119, 0.011713665943600867, 0.11290674819829657, 0.026785714285714284, 0.04719572130673605, 0.04827338129496403, 0.04501723147616313, 0.0020015726642361857, 0.07615172213341084, 0.07965738758029979, 0.034936057726655714, 0.05123751628310899, 0.05114168407404739, 0.10301761478486861, 0.05697488750181449, 0.024344703770197488, 0.11731964724591586, 0.00043053960964408724, 0.005149109633125939, 0.01242905381133702, 0.006589785831960461, 0.0017972681524083393, 0.06657608695652174, 0.06570397111913358, 0.04281478267158458, 0.06995825536202678, 0.04589214621787912, 0.08579322378944307, 0.030093093743234465, 0.11095760924889116, 0.06711747356305302, 0.13547082611207395, 0.03205036485906424, 0.0209184038971273, 0.010733060747663552, 0.06536135905557156, 0.011267605633802818, 0.09913232104121475, 0.06369141063018614, 0.003143530756590698, 0.12957294854977408, 0.04735857204548726, 0.007388809182209469, 0.11449222985182508, 0.18067075369635774, 0.04567013463892289, 0.06309984242945137, 0.02022295269401172, 0.01987281399046105, 0.057529124119085284, 0.1559622850804215, 0.00447459584295612, 0.17072072072072073, 0.05371328620362947, 0.06426205373573794, 0.13200515981080693, 0.0033478893740902477, 0.04742268041237113, 0.06058645968089694, 0.0034300414463341432, 0.022552610787904905, 0.022898507903678533, 0.0056509613973286365, 0.1120600795170078, 0.10554951033732318, 0.009055904164289788, 0.0753877082136703, 0.02614705044172129, 0.0355933424598314, 0.01926117579416415, 0.03148806500761808, 0.009958446768878063, 0.025642867404108604, 0.007586058827739211, 0.07147479686488818, 0.04608526853116687, 0.06393899398738818, 0.07385057471264368, 0.06932635709614127, 0.009088306855588951, 0.018126025833154927, 0.05779511631267158, 0.09903329752953813, 0.06794463770261269, 0.013814937401064901, 0.059385470877593216, 0.03872166480862133, 0.049094858797972485, 0.0070540324340048, 0.024012615583112323, 0.12169042769857434, 0.05677984351446414, 0.048494983277591976, 0.0677710843373494, 0.08586010207145002, 0.04108303249097473, 0.03227936321619837, 0.1743221217958216, 0.08723901299459776, 0.10178098322048866, 0.0011457214464733261, 0.04566788348357297, 0.0026712872716771353, 0.06009721608484313, 0.1032656023222061, 0.011314694503248412, 0.028988634728815996, 0.03456556541988066, 0.05727385197583873, 0.12998241500586166, 0.03354018912529551, 0.007692307692307693, 0.07199942400460796, 0.03512084592145015, 0.0757249497559575, 0.01758415273092658, 0.09441412981045376, 0.0133457702518476, 0.009717756341550554, 0.1818313009596652, 0.09309943223176591, 0.06118906408216404, 0.0699831365935919, 0.026071967248437838, 0.0882438739789965, 0.017790530846484937, 0.052923387096774195, 0.004213984715377473, 0.021330077563918415, 0.03466939730836747, 0.00666475562562706, 0.04075670148272588, 0.040481164013541744, 0.03609616074632221, 0.01505700150570015, 0.12271142109851788, 0.02248011094080724, 0.029663762689898482, 0.002571061276960434, 0.014710103329506315, 0.020132790747483403, 0.031136065334694474, 0.024656167604931233, 0.009414449753940518, 0.05994099445923581, 0.07656912790279675, 0.057727042843725165, 0.024666714194054324, 0.06498065625447771, 0.05625408823315648, 0.0650359294476301, 0.0687732342007435, 0.05140890514089051, 0.035933704814973565, 0.08531348411107931, 0.04442371178412516, 0.09554556006964597, 0.001924447612259444, 0.03531611882327555, 0.09052067492215222, 0.002990388038447846, 0.08026974113552317, 0.004414068062081731, 0.1320046216060081, 0.06562186918563045, 0.06381909547738693, 0.010981175128351398, 0.016980593607305937, 0.07131118256520186, 0.019166130301079883, 0.14802890462903343, 0.01906734271227594, 0.09915374822137347, 0.14891625261035502, 0.0019411891580990725, 0.026731470230862697, 0.142062504574398, 0.15130764187367962, 0.037341082455503084, 0.048886668569797315, 0.10725185292835343, 0.1326647564469914, 0.09601436265709157, 0.21420836040719082, 0.3364734646915001, 0.01688460985773818, 0.0205716760502382, 0.07463662790697674, 0.029308491580078824, 0.09512578616352202, 0.08365563672826243, 0.06732418524871354, 0.12595995119500467, 0.04584343362327107, 0.06744700592391692, 0.14075720636741718, 0.2320794375588896, 0.12131577032239284, 0.1131477184841454, 0.1973129421853784, 0.10906978432938784, 0.024101540216771248, 0.02945074363127669, 0.12776819096922634, 0.03721659774704121, 0.17812321734169995, 0.037193333810170946, 0.09947905516306287, 0.02245102245102245, 0.05970787317420734, 0.07098030729279377, 0.004698846646732166, 0.05516799544419134, 0.09616349946217283, 0.09140323272779288, 0.039635015682919876, 0.07470276464689872, 0.19952114924181963, 0.043297491039426525, 0.06912607449856734, 0.02578163948436721, 0.059655775962660446, 0.0223204735078086, 0.0743966871340854, 0.015042418193483995, 0.059089279311581214, 0.04658496380706658, 0.057813394390383514, 0.046376603827682605, 0.06794223826714801, 0.02115796997855611, 0.017443543717429066, 0.21366061899679828, 0.06083182640144665, 0.10711231470923603, 0.03556578556578557, 0.11262553802008608, 0.048500502224135454, 0.04865290914302092, 0.12898841035913577, 0.034204512996286775, 0.016951587415601207, 0.026106131739934556, 0.13513710618436406, 0.02067220816769064, 0.014943514943514943, 0.06137029363435022, 0.09986388709792965, 0.1146895948703002, 0.06920336542105662, 0.05943430003580379, 0.044564434845212386, 0.044769725098179225, 0.10224402915073237, 0.03589411595453892, 0.02650894320530179, 0.09008104425159578, 0.09210337401292175, 0.003234385107453461, 0.0875645438898451, 0.010166821794229255, 0.02119281162740746, 0.04257142857142857, 0.03812210648148148, 0.0071219998575600026, 0.08814719726144629, 0.03907473309608541, 0.03726219424974968, 0.14780616992341278, 0.06067961165048544, 0.03483129726585224, 0.052627688668785574, 0.023806119531026595, 0.06624039083267476, 0.05595007531740908, 0.014968130058010455, 0.03960826985854189, 0.05782017924255565, 0.018876080691642653, 0.06348157933362689, 0.046589270809621365, 0.02257616716592387, 0.08504949779608353, 0.04808251016850668, 0.06512636458800658, 0.04788610871440897, 0.006918687589158345, 0.07432822883559664, 0.07118789877410567, 0.013428120063191154, 0.0035945363048166786, 0.023512180080172678, 0.037069661601703004, 0.030556356298645143, 0.01095653427521084, 0.07019713392012802, 0.0062345947513411624, 0.0036399971451002784, 0.007149495960534782, 0.041070406410990266, 0.026395065270405967, 0.01593198542544831, 0.02898134863701578, 0.045903045903045905, 0.03356282271944923, 0.11142403235124206, 0.03463140206034924, 0.028835730288357304, 0.023405331214332154, 0.010625401126720387, 0.030884148531207356, 0.08903420523138833, 0.012874615549674558, 0.0038014632047052074, 0.029413869605668073, 0.07957925281102647, 0.055009682277845515, 0.06087521663778163, 0.014315367547061772, 0.013227513227513227, 0.11549866203804152, 0.05980146880800581, 0.05823904844792573, 0.02363963963963964, 0.039135135135135134, 0.08785194786490963, 0.006137158352957968, 0.05986119144013881, 0.08479337621054188, 0.07388942629659945, 0.10755296781497654, 0.015611572615296476, 0.023704126802798802, 0.025180112704187175, 0.016207339711552193, 0.07988229383478074, 0.04632211022946601, 0.07162695512351995, 0.0796428314250738, 0.011487691758829825, 0.032149264442052385, 0.038958228122069116, 0.06764858263637036, 0.011670628917224984, 0.07500191526852065, 0.08917380969531082, 0.01643091870267181, 0.04025591258716124, 0.05925979262672811, 0.03925073282333595, 0.02200418440227978, 0.08548634999634049, 0.18026815469270713, 0.04214834494148058, 0.034889687018984095, 0.11438550534817725, 0.03203890438389473, 0.0719429641365404, 0.016369267069753723, 0.02555635319454415, 0.02613529709046278, 0.048706460471166356, 0.11433730588660167, 0.07513416815742398, 0.10482878447838992, 0.028822772135602918, 0.08105302187615869, 0.04326063639613872, 0.019413318107201486, 0.11421356421356421, 0.06323855904891498, 0.11144534115920764, 0.08472281601824141, 0.00705027773821393, 0.019614835948644792, 0.10585585585585586, 0.14295105916727538, 0.11001808318264014, 0.04292284108329075, 0.0523864124982084, 0.0779912223901, 0.014983945772386728, 0.039880145537561536, 0.1940512967885624, 0.05164858846347245, 0.015270443841872414, 0.0761661807580175, 0.03993724147767794, 0.04887832417174268, 0.08401316731071991, 0.0740235496840896, 0.11028830253792508, 0.12115771330077564, 0.11880054390610463, 0.06110871750682177, 0.059163162021526834, 0.058747763864042936, 0.030019298120220143, 0.052444064414992164, 0.039824913892078075, 0.0869971264367816, 0.032766990291262135, 0.09520395727292279, 0.05153303584280985, 0.1415929203539823, 0.011133314302026834, 0.06789189189189189, 0.010802689941336386, 0.04430379746835443, 0.02444603288062902, 0.057274097466446565, 0.0172389024565436, 0.06222699606158253, 0.0684222043912758, 0.05333237883885747, 0.03238012078876519, 0.11988346686088856, 0.04042507359804696, 0.017339787587602053, 0.04975016293721486, 0.04543500071664039, 0.04259827561011252, 0.013289275195747432, 0.06637837837837837, 0.02588927137119908, 0.0532176428054953, 0.017022792022792024, 0.07497467071935157, 0.12065031374786081, 0.017846862406447898, 0.04044927323447364, 0.048951559874333306, 0.07133019209858645, 0.005210594876248371, 0.01973543081873436, 0.1196168803111047, 0.05307061699985618, 0.032968080038113384, 0.052470485351989504, 0.0016469745793054064, 0.046002583608439784, 0.0581831290555155, 0.07957637714201662, 0.03694900605012964, 0.0017946877243359654, 0.003910493156636976, 0.05209012533507209, 0.036647706818345456, 0.044731182795698925, 0.04054923836086677, 0.02152782777737778, 0.15065899657758683, 0.0653557382910261, 0.10639677279930845, 0.02806287231751956, 0.009668508287292817, 0.06770159551530833, 0.01611271676300578, 0.05675733561790533, 0.055804215997689866, 0.01638054363376252, 0.08110264780558578, 0.14240048709947484, 0.03239678899082569, 0.09500863060989644, 0.00874113348140718, 0.022636674259681095, 0.1403458004774651, 0.05368840786100826, 0.14840002863483429, 0.020034222158847852, 0.08114507102884201, 0.014478211009174312, 0.03435415620741591, 0.07117411850236277, 0.027919328213593626, 0.03584878331402086, 0.09729253797050408, 0.05536332179930796, 0.07562181922442836, 0.02352179542511869, 0.08618705035971223, 0.11478135164438019, 0.013560773677824567, 0.0055634807417974325, 0.03461926011227868, 0.022180747972148446, 0.02363219707820109, 0.05370807408996639, 0.033585822495355154, 0.02538908412823639, 0.09239521820538672, 0.041231168456714484, 0.033028309979982844, 0.014271371199082042, 0.04821219226260258, 0.025293651365568926, 0.0205282802182027, 0.029874213836477988, 0.05704625566506007, 0.034245593924631036, 0.06364285714285714, 0.0780674514335235, 0.05213032581453634, 0.07836223645391091, 0.025420668736910523, 0.03935251798561151, 0.0896441605839416, 0.10410274705672494, 0.0626624314178458, 0.0393965393965394, 0.020927399125636063, 0.02558757996118738, 0.10382357153086066, 0.031902015238909065, 0.073583148241026, 0.191585383607512, 0.04148691400632729, 0.025262703325176335, 0.030692004302617426, 0.09752757154184387, 0.03337658592848904, 0.02448481367128599, 0.02641969990666954, 0.11029781126659491, 0.06422083959093185, 0.02857142857142857, 0.03157819018846209, 0.10284705363054514, 0.01615163360129803, 0.033669545025760104, 0.05590511318434946, 0.04963419882369818, 0.04881038211968277, 0.015287898271181597, 0.10451426507764536, 0.1783872815812088, 0.02329723567968082, 0.011406573037712982, 0.019837305551591265, 0.012449313509283631, 0.03745506829618979, 0.09207383279044516, 0.003441847124623548, 0.06133656657870337, 0.11360817219992704, 0.05692834754719732, 0.022401946750644147, 0.18355654229033874, 0.06623794212218649, 0.0034173430158052115, 0.032412365245948455, 0.04464021320698845, 0.04263345195729537, 0.0021557918942224775, 0.08227983715448897, 0.0030760426353816438, 0.056765107422576705, 0.026405021282735735, 0.10396529416241723, 0.10075241848799714, 0.04802805812039224, 0.09157535737609752, 0.18441744102930666, 0.009068662732114582, 0.02451539338654504, 0.1043212570929725, 0.04053279862503581, 0.05967122890868274, 0.06066466122332044, 0.00926324859974149, 0.0184106436533621, 0.0815820198482195, 0.04082946013585985, 0.01432169845268082, 0.02565930149679259, 0.0585753111142898, 0.08705357142857142, 0.07518470230334637, 0.022809821298852246, 0.08081319635363912, 0.10008811866647084, 0.038037166085946574, 0.031910306166451054, 0.08858640267870141, 0.00902853015529072, 0.011038635223281485, 0.13126216391551934, 0.014194008559201141, 0.03890903596252644, 0.15557540568706268, 0.0582010582010582, 0.0840506329113924, 0.29107981220657275, 0.06096866096866097, 0.0730457069628364, 0.04760530871321408, 0.02268773557552914, 0.0910803564959061, 0.03096395881006865, 0.04639919180256891, 0.0745826407458264, 0.13469680660208108, 0.09543478260869566, 0.05792262466429556, 0.17772035601492966, 0.09097421203438395, 0.08865019692087361, 0.09193837334288785, 0.06439755936190546, 0.15749681862414852, 0.13573944927744624, 0.04659626088197517, 0.16975153042851998, 0.021932563221979395, 0.016653506568085563, 0.024275310581179495, 0.11785559253364201, 0.04695180104174308, 0.02563540753724803, 0.07471845220906728, 0.023554446727326095, 0.09760655502048445, 0.042448030236953045, 0.06970117629867757, 0.09031925090319251, 0.15782800029835162, 0.20212926608275444, 0.10632599884192241, 0.10390551409318165, 0.22009086320040383, 0.020176814487380578, 0.044635809113742375, 0.08508335137475644, 0.07820738137082602, 0.1250830687440006, 0.08543074931684165, 0.0857163437297414, 0.1093120429786599, 0.031058117949450237, 0.04913774442600476, 0.03705299439896596, 0.09454518865165253, 0.039265495717811, 0.1875, 0.09059334298118668, 0.0688929219600726, 0.08742853007165087, 0.037045060658578856, 0.08483516483516483, 0.12916006339144215, 0.20882692863334296, 0.061042473865048616, 0.04507001166861144, 0.07264894859813084, 0.09805058337560693, 0.0584954233409611, 0.17424351068406713, 0.0797211936397299, 0.14489164086687306, 0.07670287727539636, 0.10185519382083304, 0.07816947668053427, 0.10503618156567503, 0.027636571919524594, 0.09925432563527112, 0.1069144075540664, 0.11715721464465183, 0.06524457521147481, 0.061265822784810124, 0.12598193965200793, 0.07537763226430538, 0.14881850175967823, 0.11591895803183791, 0.09538617298235465, 0.09733304579110057, 0.07574998210066586, 0.05956743551052669, 0.11685425478528927, 0.04498844598497978, 0.13417910447761194, 0.09744363061898607, 0.13034095813552007, 0.04593920145190562, 0.08404332129963898, 0.024695776664280602, 0.05279078141879726, 0.18268953588930528, 0.11954800633366922, 0.04419649326184611, 0.0274765003615329, 0.11648825453464169, 0.10492845786963434, 0.06270602886235441, 0.1698744148027049, 0.15438464433571697, 0.06097826876953267, 0.06957416495171759, 0.10691497254785577, 0.05287862119545288, 0.04133556900196836, 0.15372297838270615, 0.08210037713954163, 0.0769538436925046, 0.11428777705580824, 0.10979036092500541, 0.04293301858955444, 0.09442091426902292, 0.0654909995609542, 0.07162375952826118, 0.04759433612573208, 0.07146978220106735, 0.014463697551195762, 0.11951934768614549, 0.06713403947268155, 0.10892564446431233, 0.10710382513661203, 0.05190037431615318, 0.06921223625611447, 0.04268423691183843, 0.04161248374512354, 0.10877959927140254, 0.15328135644538643, 0.06176027544652464, 0.1470059880239521, 0.11837826118378261, 0.13123964560973853, 0.06682525951557093, 0.11696545693047661, 0.07756013250756157, 0.16610041525103814, 0.05765738498789346, 0.13379720229035297, 0.09075354673130391, 0.12412951396367292, 0.03272456205739843, 0.036235567496913805, 0.09295108615339145, 0.07629348143817598, 0.0730644208037825, 0.058385183041528, 0.01677132792158064, 0.10160813441984567, 0.1543912389950612, 0.13185623556581985, 0.10213845596230518, 0.11700513117005132, 0.05093427602626073, 0.043694212496400806, 0.07245945543817885, 0.04674977738201247, 0.10242487354953883, 0.0855595667870036, 0.08319515536010381, 0.05856801563744299, 0.0387817703768624, 0.08313384113166486, 0.08668122270742358, 0.18913789327688152, 0.0985968617984309, 0.08468482252141983, 0.05338989248884663, 0.07295859689476711, 0.019230769230769232, 0.06648837382066711, 0.1198826223876324, 0.07258771929824562, 0.0397677793904209, 0.021168923734853885, 0.04593904819096232, 0.08691294387170675, 0.07558014225159854, 0.02295844231328102, 0.025530694205393, 0.12251557401364581, 0.03995656894679696, 0.06323286094525574, 0.09472852628555013, 0.10314078282828283, 0.0961743962385125, 0.13342583801942598, 0.07022533362502735, 0.0496515053531652, 0.23172782874617737, 0.08224608952641822, 0.03872584108804581, 0.032030561269468114, 0.08638087740642668, 0.10851978718752278, 0.053420096852300245, 0.10806475134898644, 0.09125557313389904, 0.042793287902103024, 0.03541291020555355, 0.0776016639173779, 0.027366757649762964, 0.053614239011986926, 0.05716148663334058, 0.062161576781459824, 0.040964887239508994, 0.08311107907446118, 0.08076840676997786, 0.04578504067381758, 0.05569493226292022, 0.023177863357580944, 0.043574383112252174, 0.06869738907119417, 0.01924447612259444, 0.0029384361785995843, 0.045093795093795096, 0.04561328486921816, 0.09756451145259495, 0.0721948390837924, 0.04376619637201267, 0.04358681694963618, 0.034455699814524184, 0.15550400359200778, 0.11304161304161305, 0.19453062991557832, 0.05151296829971182, 0.034699853587115664, 0.011194833153928956, 0.06102545715310147, 0.04552646720368239, 0.04373817631479379, 0.0374780829924021, 0.04679962560299518, 0.025796224239804006, 0.10082259590885928, 0.00857449088960343, 0.0786809372288111, 0.01383983276868738, 0.014020049397065233, 0.0014367816091954023, 0.09246599985608404, 0.016612729234088457, 0.0026409707351891507, 0.021887334050950842, 0.03961748633879782, 0.08637532133676093, 0.06114584848044205, 0.030771453337185783, 0.06456521739130434, 0.05749963699724118, 0.010418896738742597, 0.03591534240718307, 0.07422858375890096, 0.0335565688230265, 0.06024786875850706, 0.019577763167506756, 0.12881651642919453, 0.006207324643078833, 0.03886592705387572, 0.10769458200901767, 0.042138230479037656, 0.0031296678284373, 0.012106724244293645, 0.042925505321048496, 0.0617336755061306, 0.04279988548525623, 0.2789537452783123, 0.10178429531170989, 0.09820538384845463, 0.019032005132226103, 0.03720997054809281, 0.012133323817000928, 0.05248440524844052, 0.016129032258064516, 0.0728065161474707, 0.017556380245503853, 0.05136059267701952, 0.004350616931745239, 0.011793295690086485, 0.010262941044272979, 0.017248783280847408, 0.02569240678451299, 0.15753774341769383, 0.08750269183834614, 0.15767634854771784, 0.033947273383893105, 0.05131682249660981, 0.0050595026010119, 0.010026689749693429, 0.02586392700625045, 0.004443170417084707, 0.06886075949367089, 0.0028620492272467086, 0.01593540088609404, 0.07421537575583069, 0.021994555093852987, 0.011743515850144092, 0.023719368436093447, 0.02008896541828096, 0.03448525159051475, 0.03366800030195516, 0.04240736774469908, 0.048125596067786665, 0.002431697897296524, 0.02825421678172372, 0.049436438864317304, 0.0747435621547952, 0.0006420316735625624, 0.049863877346324685, 0.013912671232876712, 0.006701839441038072, 0.021250540267972913, 0.020836316769296863, 0.08935224992834623, 0.028375384175541418, 0.016467065868263474, 0.11927701844797968, 0.04831228145293656, 0.025705645161290324, 0.021633931113008823, 0.034188651969642214, 0.20001473405039044, 0.023120122529355993, 0.02851002865329513, 0.01298980910004306, 0.061575250336272605, 0.008203152863970326, 0.1325475450141008, 0.06700251889168765, 0.06798339773865751, 0.05128392713439169, 0.0657961922824422, 0.023989179954441914, 0.027441659464131376, 0.028493699885452462, 0.11315468065234571, 0.02241799169173471, 0.04065564383365543, 0.03920720720720721, 0.04506881551736433, 0.022395045726218765, 0.028917378917378916, 0.06002581755593804, 0.005772838793476692, 0.08192476443932964, 0.0339080459770115, 0.10485877359871214, 0.011430651619949035, 0.11995275706798553, 0.061080154307758254, 0.04141630901287554, 0.008821855435401251, 0.08562801064059242, 0.02774607703281027, 0.03728305121062781, 0.037893982808022926, 0.08660235798499465, 0.0661728043307928, 0.021139376567538518, 0.048212741424041514, 0.006838093881330579, 0.04444929434017169, 0.08400029919964096, 0.009910166833024384, 0.1038562336203669, 0.029308239350621365, 0.02622177765075736, 0.011302709752209825, 0.18171412219201602, 0.05917641830839875, 0.10523297491039427, 0.0014942365162942935, 0.012144592084583511, 0.01898188093183779, 0.10085884166483154, 0.015098389982110912, 0.02067146624848528, 0.1257798494083901, 0.002359164998570203, 0.02422843957311797, 0.048738408453741645, 0.032688172043010756, 0.01298512876314835, 0.0409054516340345, 0.07521011421593277, 0.01881331403762663, 0.04931349291927252, 0.05182576193214491, 0.03771298210593855, 0.025041139014094584, 0.015863982357544285, 0.07488421802636266, 0.03667568722404216, 0.10122699386503067, 0.033561351004702866, 0.03847254004576659, 0.021419391689276025, 0.06092135476463835, 0.02953921710241225, 0.013910798795353506, 0.03635972461273666, 0.05830567181411459, 0.01883414494414208, 0.017794107052805992, 0.03587572648346129, 0.008195553021664767, 0.07830121341898644, 0.0024230330672748005, 0.03990291955171675, 0.015455840455840456, 0.03701321900678814, 0.06194233463608879, 0.05594456074496499, 0.12328274473135295, 0.055739355581127734, 0.036323851203501095, 0.015795868772782502, 0.11120622012982381, 0.13990893066980023, 0.0508646998982706, 0.11373760597787039, 0.04196403083071653, 0.033023588277340955, 0.07742678275886881, 0.02736691675598428, 0.10236391238343093, 0.0830022393989742, 0.04702698749360053, 0.060521813515825494, 0.07394443229052723, 0.04211431027073485, 0.011897894433227574, 0.007876270943720464, 0.03092560553633218, 0.04024496937882765, 0.011673428713787458, 0.0932623858488531, 0.03285745031924815, 0.04311643589927541, 0.019948149215036726, 0.08354737442922375, 0.12246078218752258, 0.08508335137475644, 0.005781171936335736, 0.008332739833345204, 0.03819246145059966, 0.03024178996752075, 0.21974914811861088, 0.0757608306480487, 0.019513264634948475, 0.01865218323447438, 0.05458625932092956, 0.06705882352941177, 0.028229008735831347, 0.04796386578720964, 0.020587604546429338, 0.10748546511627907, 0.10015875306682061, 0.13842517358546313, 0.1281867145421903, 0.11146123406126338, 0.09178327951202009, 0.03348564900756819, 0.07547875523638539, 0.028764077182411592, 0.01624212936462507, 0.044501681333619515, 0.0873838183757428, 0.03946136674587744, 0.04475564859597199, 0.039050207409526534, 0.040485535688326794, 0.05468636824569028, 0.03367579908675799, 0.0772378149450865, 0.07186873029521353, 0.04399371518354521, 0.2663645518630413, 0.19467506441454338, 0.03912248628884826, 0.11147374528575572, 0.12757556177758633, 0.04918969086885129, 0.08098063040526053, 0.11752873563218391, 0.05884484382926299, 0.16894446059901133, 0.037300177619893425, 0.05859757475333283, 0.045627376425855515, 0.06679075094852889, 0.005348737697903295, 0.10335861321776815, 0.13920433731408893, 0.03146099698319207, 0.06667619524047738, 0.058802204176334104, 0.011014948859166011, 0.10029218407596786, 0.09236770442334584, 0.117847312762567, 0.0535427319211103, 0.02158590308370044, 0.0899697394641671, 0.036092810083070755, 0.15400631820792648, 0.05181831249101624, 0.013867931307034563, 0.07272595701570302, 0.004453383134607096, 0.13374565133359104, 0.039279146745126885, 0.020941652224147893, 0.1287724898432966, 0.07565011820330969, 0.04419968530968388, 0.02121103547115729, 0.05480339910701426, 0.062486470885345265, 0.01512988866685698, 0.04022613611654707, 0.04943440575877773, 0.05164250855852575, 0.08891446658513776, 0.007268801727240015, 0.14132273964540573, 0.0716669084578558, 0.056274538316126214, 0.10792184186610118, 0.06981474754812932, 0.1067193675889328, 0.027042619167808465, 0.16926706750894285, 0.007334435895592148, 0.0468033256880734, 0.019497999272462714, 0.02415078113802494, 0.09268118529096751, 0.11075650975556683, 0.05215208034433286, 0.11301911194137089, 0.046045542705265424, 0.20332744405182568, 0.04392354850342589, 0.11351507284004039, 0.05347274085138163, 0.025523700579109174, 0.04442545920546775, 0.06064106266243142, 0.07770391021516906, 0.12284482758620689, 0.08491044884344863, 0.04265943786560137, 0.053820208241677665, 0.03398162000427442, 0.1093367860739462, 0.029710041422653908, 0.02556757143880255, 0.027547223812249572, 0.0968526571828702, 0.051711737629459145, 0.03288394321991583, 0.06215994633673697, 0.0517130849775625, 0.12227419935228499, 0.031196459166190748, 0.3089147010617829, 0.05806921675774135, 0.04094151212553495, 0.040224975081873844, 0.058434884745265016, 0.02181870379674155, 0.04494546519288486, 0.07123168431742348, 0.05219273631043053, 0.009852216748768473, 0.08943089430894309, 0.011364448574083339, 0.048812002009905965, 0.15920545508449452, 0.021480054235352885, 0.03195026745699003, 0.03235294117647059, 0.03671379111367571, 0.016876430205949658, 0.044769725098179225, 0.043948953254946944, 0.016960549910340704, 0.06656688760601526, 0.06229005403826493, 0.03635845155771013, 0.07492836676217765, 0.11398371661191259, 0.1277729130180969, 0.04084158415841584, 0.007872888634411681, 0.05164992826398852, 0.05382374362709395, 0.050494834934624, 0.0407426508509541, 0.024774452241157097, 0.13586211869906972, 0.04474792968182478, 0.05412018711766822, 0.06822470605312818, 0.0068822137787655025, 0.01755299367794719, 0.009823750361167293, 0.08349726775956284, 0.03301483171705647, 0.009400370317618574, 0.08834291688447465, 0.040240154384961764, 0.017425115207373273, 0.09999279590807579, 0.07615553925165076, 0.07491761259611864, 0.04410271289714203, 0.11836617287501798, 0.05588171341595999, 0.025086755349913243, 0.05086994986729578, 0.022287516124408772, 0.025362666922855222, 0.027835569266087955, 0.00328360339781569, 0.04020100502512563, 0.12045819349190136, 0.025950814984272232, 0.04820490682782934, 0.03361766181635725, 0.15756877430505545, 0.06343763394770681, 0.036833071091403234, 0.026385418197853887, 0.01213731686297041, 0.024234602423460243, 0.04734411085450346, 0.010300429184549357, 0.05567559781042927, 0.01203955854951985, 0.04359379488652686, 0.024019042123485285, 0.012314741891601632, 0.08397330079666977, 0.005455067470571347, 0.04935559461042765, 0.017437671134169188, 0.02821025567776032, 0.058269996380745565, 0.05908992883329739, 0.034759358288770054, 0.05167809455070372, 0.04047567877355111, 0.012869092728962608, 0.014676889375684557, 0.046471100784199824, 0.06798968333572145, 0.07174691312924673, 0.024672599667173143, 0.03195883759692732, 0.04119553474972992, 0.03311590566984446, 0.028464902846490284, 0.023588329220496442, 0.1629913710450623, 0.030220567172729876, 0.020128417863069042, 0.05031401140547174, 0.016725542498738376, 0.0549005424954792, 0.04267161410018553, 0.01640279560690344, 0.015335235378031383, 0.09520658726657845, 0.03113592441485935, 0.08419230466598474, 0.0740959846187976, 0.042540918595428655, 0.09048911050817629, 0.14723178427997705, 0.03572197116419195, 0.02084076796802512, 0.05227126863010768, 0.0484792231900614, 0.06983740419740707, 0.15923475258918296, 0.07023508137432188, 0.055404826502927315, 0.05266552020636286, 0.10946660946660947, 0.15856906355718708, 0.10383665164946955, 0.10644213202001747, 0.09417104978744867, 0.17904635956211887, 0.013259195893926433, 0.024449528167000287, 0.0559324480369515, 0.10643919377972372, 0.11640094478889873, 0.032395870416518334, 0.024337557603686635, 0.04008589835361489, 0.06088508208422555, 0.05461944880765386, 0.012089562915802274, 0.008714285714285714, 0.028219710603988195, 0.05508749189889825, 0.03487874465049929, 0.18433619866284623, 0.21790613718411553, 0.0028665615594094885, 0.009632536567962896, 0.031687125321153295, 0.04819190834228428, 0.0275748460106002, 0.06270435224878297, 0.0734471485652016, 0.004226663801131886, 0.015205015493262232, 0.10936259294015736, 0.07072677358763184, 0.007631954350927247, 0.005864683164068087, 0.0012848882861017917, 0.03749641525666762, 0.019214162348877375, 0.03964632059326868, 0.0020647917408330367, 0.01191665477379763, 0.04198610016479186, 0.03859397417503587, 0.008366106542724348, 0.00408017179670723, 0.0065602449158101905, 0.010859403092412801, 0.01929887965305385, 0.00834343578406903, 0.061767455238369164, 0.0538439594922265, 0.1414683691236216, 0.04140861299150223, 0.009760298550308598, 0.051341454300874376, 0.08913091798177372, 0.03220531778757287, 0.0880215147550516, 0.02887308769661711, 0.019686162624821684, 0.06696428571428571, 0.01393056150878697, 0.054707105470710546, 0.019155171181473803, 0.0351234987536823, 0.07637283236994219, 0.02696662693682956, 0.03180388793596341, 0.04646999856795074, 0.048916941615263235, 0.012460837368271149, 0.047758007117437724, 0.037262137327255626, 0.07784474620579479, 0.06746401203179832, 0.05440657202565396, 0.16821494926397026, 0.05541687468796805, 0.0707306073361395, 0.04265232974910394, 0.02672192054872821, 0.05187526943526369, 0.06332283915283343, 0.024444444444444446, 0.028455573735505443, 0.08118426739662873, 0.014289776766671406, 0.0042805165156595566, 0.0938253562294483, 0.03794115541556303, 0.007329395858535544, 0.04729681088474552, 0.011196690914277564, 0.06946593001841621, 0.023544520547945206, 0.02710220383710149, 0.057966855585049146, 0.01756007393715342, 0.11044365636534703, 0.028552934407364786, 0.055207294486394075, 0.05193123786233187, 0.04980788387647645, 0.02681101504032551, 0.029255700559300157, 0.023324032338842383, 0.0780870806566738, 0.02799455860241999, 0.013404057056841804, 0.07542762414286791, 0.005592199598508747, 0.007159733657907926, 0.010995328781890046, 0.03866128101557992, 0.020645996690885546, 0.019815437441877103, 0.11464546056991386, 0.038657390805422076, 0.015041345879669233, 0.08145529533068198, 0.02233777647575802, 0.04162458519694128, 0.022907300363947763, 0.0070952483336916795, 0.05191514010571284, 0.047632732236511245, 0.006870884626395649, 0.02372025955299207, 0.02013579957855303, 0.09828779599271402, 0.03997139792634966, 0.010868787987129067, 0.06147482527456854, 0.06308018419706161, 0.02728085867620751, 0.016974169741697416, 0.009759598134194475, 0.05208937899013349, 0.03874074606483145, 0.11868484362469928, 0.030246559633027522, 0.006779419110825662, 0.011922717805070746, 0.008638537873920183, 0.08203096867122794, 0.01716279732231876, 0.04908325604622958, 0.05205341757610569, 0.042760100107257774, 0.05491205491205491, 0.04574884382781928, 0.017444461010884153, 0.06693055055775458, 0.04232726200132734, 0.13315618541482138, 0.0016196716483840095, 0.027826985532919988, 0.07890961262553801, 0.0387915494988824, 0.05794098735443309, 0.01937513405304926, 0.09211666185388391, 0.03848962898042653, 0.04536930178880554, 0.025900236127508854, 0.05705379150355227, 0.004351548009701812, 0.054003724394785846, 0.05605397258307615, 0.01733438826152629, 0.06994315319853206, 0.031072822325307416, 0.06546489563567362, 0.09090247981964948, 0.045705675539929685, 0.06983362521891419, 0.01960361912968548, 0.011023848980474097, 0.044566236388548355, 0.03271848924022837, 0.04293470495785112, 0.10480411781527023, 0.10982700973978776, 0.08940205588533372, 0.13949652155203326, 0.04099529445315842, 0.03154805575935436, 0.054046242774566475, 0.08026947609833011, 0.03766112191258011, 0.023425224967861733, 0.06341045415595545, 0.05125815470643057, 0.056607850198055455, 0.030916768052673013, 0.0840659739882293, 0.00951767568341205, 0.03290650261105944, 0.06312102366144828, 0.03918426802621996, 0.005216894161366397, 0.189121398882041, 0.025765817348983682, 0.04048437947836056, 0.08366041575810437, 0.1132400430570506, 0.07183148875401642, 0.06922910506958967, 0.03509532062391681, 0.061825605132691745, 0.02999357280582732, 0.04542203147353362, 0.009366509366509367, 0.05703366161987358, 0.008898213123055776, 0.012309453946897588, 0.005328341013824885, 0.05189157848963618, 0.0881069870557105, 0.05551523947750363, 0.020014295925661188, 0.011777301927194861, 0.005124190449078358, 0.04424070435858255, 0.04326634673065387, 0.030726256983240222, 0.04171122994652406, 0.011396011396011397, 0.013534691551503063, 0.06304765975635819, 0.005847953216374269, 0.051900108577633004, 0.02911239234109189, 0.0375429061784897, 0.02741486399657314, 0.11489208633093526, 0.03538241601143674, 0.0356579136174487, 0.05709589824210376, 0.012718487992042064, 0.006188206842591934, 0.07048816568047338, 0.06452567707562527, 0.1273762795351343, 0.03954640063159406, 0.00419361717250693, 0.12990073555666642, 0.05298060981763137, 0.057505012890289316, 0.017473789316025962, 0.017362840674589056, 0.07138769670958513, 0.05357142857142857, 0.03561663548712045, 0.007110858280594468, 0.015809713715994874, 0.024998198977018948, 0.3172162220155926, 0.04110275689223058, 0.0045809176150597665, 0.0645440138308601, 0.004977246871444824, 0.04956788800799943, 0.01396906849119806, 0.0550412987752777, 0.028542885685742828, 0.06942551818116617, 0.04422182468694097, 0.042278753135077035, 0.013842071290253173, 0.054368096399368813, 0.011290553094183222, 0.02151308712800287, 0.07247335538404998, 0.022265456117596196, 0.02289199856476498, 0.08270676691729323, 0.055786010585037904, 0.06307791556160848, 0.08825214899713467, 0.08151549942594719, 0.0592147607809483, 0.04527134014682597, 0.007561706377514624, 0.03045575635394917, 0.09762800115707261, 0.18174688057040997, 0.046122655854029394, 0.0023576480674430233, 0.05201170446232626, 0.00050093029912695, 0.0019965772960638907, 0.05071624945738677, 0.009977906065141472, 0.014647521466195253, 0.051122551122551124, 0.008311050083110502, 0.05542590431738623, 0.05889552883576931, 0.03751431844215349, 0.05779450841452613, 0.04720692368214005, 0.015852521339932573, 0.01672384219554031, 0.011041801104180111, 0.05555555555555555, 0.013388701940287821, 0.12430818526070492, 0.11448783656969609, 0.07668601734394037, 0.062306417921198586, 0.0656846000569314, 0.03198786916022817, 0.00501002004008016, 0.06152849740932642, 0.014374011786689666, 0.06555908461601108, 0.014455600655130671, 0.08265056777346558, 0.015224299756115587, 0.008050153166631047, 0.0857163437297414, 0.04624153900961881, 0.10506717289719626, 0.007420214681939341, 0.023076923076923078, 0.009144816746445667, 0.00995131729667812, 0.04964894684052156, 0.028530670470756064, 0.0010012157619967103, 0.0712136409227683, 0.03748297857091665, 0.04803745048613612, 0.07394289844597036, 0.015486566304112943, 0.0028487999430240013, 0.07350722138391895, 0.003929974991068239, 0.036432610407272206, 0.0725459242250287, 0.011718470882458022, 0.03132151029748284, 0.030381383322559793, 0.06667143572501609, 0.11981335247666906, 0.051066961000735836, 7.147451933385748e-05, 0.06987934501580005, 0.0383844383398916, 0.1167741935483871, 0.05885722468852929, 0.058396976008639974, 0.0720093766024467, 0.07621097954790097, 0.06775498410863912, 0.0034980011422044545, 0.034166606976577606, 0.0839114876214124, 0.04359534206695779, 0.03652374765410712, 0.003089080459770115, 0.08557010166020625, 0.04116932313630191, 0.001720923562311774, 0.018664187643020594, 0.026434277414669572, 0.024592592592592593, 0.08050269299820467, 0.04381089859256586, 0.005299341162990547, 0.023867198632088915, 0.017815758980301275, 0.00990952175786299, 0.010764262648008612, 0.16488112709128266, 0.030292154188500467, 0.0025077022282725516, 0.0022116001997574374, 0.04924160736108116, 0.04451636102121539, 0.013918629550321198, 0.1059784573122244, 0.016479562464018424, 0.05562052331530478, 0.03782093243144956, 0.052528901734104044, 0.011069847164690758, 0.03184065135213725, 0.03238483370933702, 0.0061322497229405245, 0.07243179645562174, 0.05944720678560983, 0.011602767368117613, 0.0860969844567008, 0.04220592464768479, 0.004697210579563521, 0.15350553505535056, 0.09215643113948199, 0.10116929334011185, 0.006047516198704104, 0.05834367795708459, 0.01460376548070728, 0.04873477038425492, 0.009760999066963325, 0.01961626575028637, 0.008625688605392867, 0.0005747952291995977, 0.016974645466265578, 0.08257804632426989, 0.0345565749235474, 0.032526746607309545, 0.20920289855072463, 0.08731584620912684, 0.02241279907754396, 0.037508999280057596, 0.020114942528735632, 0.017107420343574025, 0.052120077748182274, 0.009290601368383148, 0.019488863506567675, 0.05753739930955121, 0.03387524171023419, 0.046392496392496395, 0.05784474755409555, 0.04848397134380201, 0.025297405761788735, 0.053576517526360785, 0.046550839381277034, 0.0032784548499750553, 0.07361829170610937, 0.02684420393050413, 0.01467220154594904, 0.020287023818468704, 0.0680456490727532, 0.1002482476635514, 0.056748246743953054, 0.09119632342381158, 0.0032875929102344197, 0.008748655432054499, 0.04299158705261657, 0.013985005767012688, 0.03505257886830245, 0.006072296042291756, 0.04151487553126897, 0.08475452196382428, 0.027599878011588898, 0.01792573623559539, 0.09262692527096406, 0.01987179487179487, 0.06305016818149288, 0.04961750196611139, 0.1471368164552426, 0.11127765881513205, 0.08123971082957555, 0.0646840678933105, 0.046297617349122556, 0.03045396328447417, 0.07812272263518437, 0.07962146008253877, 0.09371319199057715, 0.037750660101334474, 0.005398877601761739, 0.1671883892999431, 0.011966551326412918, 0.02671728386218752, 0.10383763310226542, 0.10792629423808131, 0.08515797731973468, 0.1097104163665178, 0.043309909651512976, 0.04740793707543797, 0.006823512687468903, 0.06847156567826959, 0.0014308198597796538, 0.05286805451550097, 0.0252507290703464, 0.03377312491036857, 0.0027756031599174436, 0.034524922678558584, 0.052515075185100374, 0.0827007299270073, 0.003929132733247607, 0.05804730314392847, 0.03295292439372325, 0.07361426822871131, 0.04369601509762648, 0.022973744292237443, 0.03728935102187164, 0.008756818834338214, 0.04786628733997155, 0.07356122890523582, 0.002491103202846975, 0.04434272636246603, 0.01143674052894925, 0.054616104195150034, 0.02033535497681056, 0.05566065192083818, 0.015420860998072392, 0.0603540363192431, 0.08184747583243823, 0.0253977313262467, 0.08185999712519765, 0.041285060103033774, 0.06070986079731798, 0.1629056522673544, 0.00691720744491193, 0.06700957279611373, 0.008424960731115236, 0.02196622781911849, 0.013784729662166989, 0.08224476392030942, 0.018023840298721814, 0.04744446840629717, 0.16664266167362812, 0.05968858131487889, 0.0347720103240608, 0.002431871826049639, 0.12411837417290773, 0.08716636197440585, 0.0224500108279795, 0.029969243973964665, 0.187901617549302, 0.07371561635860864, 0.013536866359447005, 0.02352087114337568, 0.08312159709618874, 0.03780936575510498, 0.02316322837495476, 0.0090772639553999, 0.005001428979708488, 0.10420396762873307, 0.015320733104238258, 0.10680306173546034, 0.0787144515380151, 0.04808877928483354, 0.09124320869287313, 0.022405153901216893, 0.055531824006834686, 0.016779511333529586, 0.0794816414686825, 0.02903967797584819, 0.17093649085037674, 0.045265124299468315, 0.0643691674627085, 0.039841530871580204, 0.025352924229328725, 0.0027269465374955147, 0.025892985224501508, 0.007392138744757979, 0.0669069935111752, 0.048852013446820684, 0.0749055662461692, 0.005197579209683161, 0.03872802859018307, 0.056737077355634054, 0.03763171098845961, 0.07248552434055329, 0.002511661284535343, 0.011349846527232494, 0.013, 0.03897589930630051, 0.08626552335895919, 0.05647649802655185, 0.018082663605051664, 0.03844753513434792, 0.016786913350953638, 0.004949429739616957, 0.028317929759704253, 0.0032946569259418423, 0.03828272555571698, 0.06192202411777761, 0.03349385466829584, 0.01567644953471725, 0.03539630836047774, 0.054948279656664954, 0.04546768830417811, 0.0998619085689367, 0.04927937108749454, 0.04369940540153306, 0.043716240547353256, 0.03076592082616179, 0.08403964947565006, 0.018888096935138987, 0.1048141377209019, 0.03038299693317167, 0.08972980720991901, 0.007633038093180672, 0.09234383028701461, 0.03466266437964551, 0.033583959899749376, 0.08904502437625467, 0.05766700774740535, 0.0156843085296856, 0.009116159817676803, 0.06157221206581353, 0.029081011388868993, 0.04304540896719668, 0.12795825371159783, 0.04930372600677456, 0.06246434683399886, 0.0937048801617095, 0.06216643605455623, 0.013657274295572168, 0.056133362838386075, 0.05551912568306011, 0.048483538649953174, 0.033866819091168905, 0.017358869521555124, 0.02466109027978079, 0.011631225916940203, 0.03325942350332594, 0.005855888023994858, 0.019163389345727564, 0.04981337927074361, 0.04579660288110084, 0.07405243555101147, 0.08204199855177408, 0.03644880333748079, 0.0484472049689441, 0.03397073736056787, 0.09433126660761736, 0.013402135741417616, 0.01342473578977435, 0.034895680282104026, 0.05784811085030665, 0.04334699158938969, 0.014245014245014245, 0.03735144312393888, 0.0446927374301676, 0.05918367346938776, 0.043534482758620686, 0.011917505173767216, 0.011165986686708181, 0.08537061626181364, 0.026418645049218297, 0.014989600516388151, 0.04064101638634231, 0.07859481988687109, 0.03157517043415859, 0.06269659708321418, 0.10525175178790724, 0.04476314645806171, 0.005223826452876733, 0.07375876377164114, 0.024266936299292215, 0.008959288990825688, 0.07456521739130435, 0.0834063047285464, 0.018232920149899107, 0.03731289837427487, 0.04236138811328281, 0.053350683148991544, 0.0556905919359451, 0.07318501170960187, 0.05741112385321101, 0.04034984565632809, 0.07993049522154648, 0.03477826180104263, 0.03521074776703329, 0.01823465310570287, 0.04998549042367963, 0.05631967569132764, 0.05449372629121681, 0.0015737892553115388, 0.14447884416924664, 0.02292325380856568, 0.012349245323896873, 0.019352995786617155, 0.05998125585754452, 0.02536571305037112, 0.14965741074648395, 0.05444712416867646, 0.015556207807455239, 0.035637149028077755, 0.06768590295722078, 0.09572550998342104, 0.06004002668445631, 0.032781031281245536, 0.027376589782280664, 0.09942170818505339, 0.05271193834520867, 0.06417345750873109, 0.11631463947560088, 0.01810505223987405, 0.04136625154759304, 0.07083636363636364, 0.03144970201766353, 0.05970362946524447, 0.015269354263289334, 0.06814900375397055, 0.06738187963847454, 0.11893950490698696, 0.021224194132560666, 0.07252410166520595, 0.04402834008097166, 0.07534937328915142, 0.06073108939558451, 0.07472464185443813, 0.03201520356699072, 0.027835420393559927, 0.00992969486120171, 0.021610017889087656, 0.0775082531936271, 0.0846294267981015, 0.05109595006532153, 0.02980346987257937, 0.027928122970339902, 0.07551711169612636, 0.0652834008097166, 0.0021713954834973945, 0.0007862197126724322, 0.031872224609654776, 0.010486245780363427, 0.01606569082470546, 0.05247137266270474, 0.018091751023045444, 0.10956204379562044, 0.12744957802889428, 0.011523226503420959, 0.024560143626570916, 0.04991023339317774, 0.014082483115390142, 0.05066143334787033, 0.030755964357574016, 0.01360349395002506, 0.01535166012138522, 0.05416636813068711, 0.02649383947012321, 0.08712260339381474, 0.13363723608445296, 0.04150369404606693, 0.08812949640287769, 0.024356650960492932, 0.13195002557171037, 0.009226555179124919, 0.04253945480631277, 0.07542649727767695, 0.02289252033690879, 0.0407498552403011, 0.001644736842105263, 0.05336278141920775, 0.1439333574791742, 0.06485445205479452, 0.10734953703703703, 0.08662886671929951, 0.08989247311827957, 0.1839212587111143, 0.011394388263780088, 0.0878349333715432, 0.0431881770571777, 0.05019834114677245, 0.04620979818869001, 0.03427997705106139, 0.07183270070901669, 0.0693501108171874, 0.05753244859267902, 0.023884215029231427, 0.019115549215406563, 0.0312544598258884, 0.032803251800613276, 0.0070135260860230446, 0.022187343939502033, 0.029779333000071413, 0.052518295307791646, 0.042695987433956875, 0.10153516601213852, 0.07492687317182929, 0.012461724702698854, 0.01702553830746119, 0.11974110032362459, 0.10873619279873763, 0.034702346880366344, 0.1097770154373928, 0.005297444341040876, 0.10473797559224694, 0.006541059367223605, 0.05363372093023256, 0.007496360989810771, 0.04714357035874759, 0.01819888784574276, 0.02410502905516895, 0.014748201438848921, 0.0009255962976148095, 0.02253318980983136, 0.024840261325292556, 0.01719032141567353, 0.0753891771682728, 0.027212832999140648, 0.0024962556165751375, 0.04097227276035223, 0.1347036956046359, 0.05293348823700261, 0.034381280505311515, 0.05070964981099779, 0.010955744558166355, 0.05123159889228975, 0.10409959218716462, 0.017003414911781447, 0.06368593238822247, 0.031139575971731448, 0.052699412859802376, 0.020773638968481375, 0.038084329586942516, 0.0026409707351891507, 0.026481534497566562, 0.042550143266475646, 0.14990223767108407, 0.04374597264981743, 0.036685688875713336, 0.014523707817172148, 0.19865095248684309, 0.013318856315598987, 0.06258092360811394, 0.024207369323050558, 0.07373406193078325, 0.011393765675385166, 0.08426526105847995, 0.06188044457795134, 0.005283449950021419, 0.009547559672247952, 0.05286154286942196, 0.01585707110568989, 0.026769054112243434, 0.08715391485561179, 0.06964529822289374, 0.09030916003156159, 0.06031987814166032, 0.1345420533851356, 0.12125350391719975, 0.07696187936873965, 0.07017671442076939, 0.021760988221775353, 0.034081940159288227, 0.047023327691515196, 0.029023746701846966, 0.024560143626570916, 0.09133689839572193, 0.02558206381144007, 0.08666191155492155, 0.05508134529802291, 0.053731129713100095, 0.018260244428468728, 0.045323325635103925, 0.1234531526222746, 0.007083394187235285, 0.01049025904517234, 0.04178292909780353, 0.008133007053404348, 0.11829652996845426, 0.009743071593533487, 0.03079684134960517, 0.08109672285321566, 0.026330976771028712, 0.050969978608836765, 0.021910353716167837, 0.035662824207492796, 0.023044793317009937, 0.0327212974208759, 0.029844290657439446, 0.16068351522113727, 0.02725262181636584, 0.021606049693914296, 0.024935326243173326, 0.06873060328514118, 0.023463767079190213, 0.0020718725441165966, 0.11475892528524108, 0.17496285289747399, 0.042276184903452314, 0.045856393301229065, 0.05533371363377068, 0.021190357676171515, 0.04229087520607842, 0.0791633949603826, 0.08837243188110155, 0.07132512671976829, 0.04395762772933631, 0.1047895284843076, 0.040793825799338476, 0.16912582486839178, 0.030706921944035345, 0.0372822801209155, 0.002845962290999644, 0.06315942661718693, 0.03732201927225658, 0.027550799045484128, 0.07538516660695091, 0.021012006861063463, 0.07283809523809524, 0.01208720051802288, 0.03230417381360778, 0.025522207171882798, 0.02186387738795671, 0.0009263217899387203, 0.06406585540443809, 0.024081484176064025, 0.006128411601225682, 0.08896198830409356, 0.017898550724637682, 0.0039834969412434204, 0.07198220180852591, 0.10847530731076127, 0.015544780376497433, 0.003286653329522721, 0.056975624212788026, 0.02677153990474816, 0.03565475759112979, 0.0661492710524407, 0.09799382716049383, 0.12181282240235815, 0.035910008653014136, 0.0341763989396002, 0.020918665886483324, 0.013819275383073178, 0.033307013136171126, 0.052015702853691684, 0.005830489192263936, 0.06312893650908565, 0.009741422534202421, 0.05914175012793333, 0.02901073397156948, 0.029540162980209547, 0.07305276835342525, 0.1033582360194386, 0.026849001217154722, 0.01272883295194508, 0.08281633241956428, 0.0794348734952786, 0.0528123658222413, 0.12900575184880855, 0.01992403067440694, 0.06367486440300171, 0.026785714285714284, 0.11378963983354858, 0.017359622803257608, 0.1538530546335337, 0.14523739309938072, 0.0988384676430272, 0.04874191229331416, 0.09493143419956057, 0.09465845625089503, 0.04915193071093468, 0.09263035246140403, 0.010618586088939567, 0.16772151898734178, 0.01020780167699599, 0.037503578585742915, 0.031431054461181926, 0.0003561760934606069, 0.06022368798394035, 0.014013012082648173, 0.032095928771451135, 0.09030220371832604]	7.14745193339e-05	0.473281892262	0.05577512953560167	0.04454890904326055	175508;1126373;576712;4308147;287998;16559;292688;302511;353620;295144;299556;2985051;4324040;290635;342356;331716;290005;190124;290663;347159;368175;518699;41628;318370;145883;170926;170185;158458;288004;277202;297796;544859;3390534;205962;269156;157652;275974;338553;245324;4377809;191068;193279;186289;357529;190490;301869;4398588;688800;1124877;293085;205241;209334;291811;296040;294390;289569;631218;3412718;296900;291518;98939;74480;290532;2127939;301816;4353660;317315;997267;712142;294429;294747;291206;196494;4356697;234912;318373;302632;369416;593216;351126;53929;351898;446691;297613;296094;187668;183202;183681;178904;312628;3524537;287826;187767;178497;302160;184426;313800;4315786;341221;302600;170640;171547;4469167;186913;1101434;307978;291982;4357713;326543;4308835;314586;215231;4409280;2699610;4385889;4403259;315589;188747;4333648;304466;209475;4449898;1094991;4315788;295748;193780;293025;4407747;178242;352647;194373;292816;287508;345763;4456607;301013;304825;194372;1034960;324850;300628;4345515;348272;111800;296686;288318;583134;300467;349052;302377;4387771;293655;594119;350910;4318134;16033;176617;592139;4393532;183885;365033;724147;519864;189294;292360;344601;156505;288487;375106;178184;582089;334839;185787;136127;194097;183439;198151;191332;191075;356357;560981;335268;290983;1066830;199460;291017;289495;641783;301325;301015;4078476;113827;1811927;324157;193950;179585;311464;343719;132303;554055;515774;584954;326391;332803;227819;316539;325706;559353;195214;318959;183592;571642;617098;186640;558599;471157;272021;4437592;300870;157453;720944;186703;304580;328777;815158;1855954;297496;358030;4298529;4335376;351501;533022;22115;333652;312625;356550;461524;2423305;191216;325443;1106384;312833;294748;332830;4153054;564320;362948;198133;4467491;196918;174885;528782;4299543;179186;177379;113397;158576;771177;234054;172163;195882;227967;637934;324219;185374;85903;4315468;305146;177478;3270612;4390972;327176;330665;292814;110128;193436;231510;300394;646800;315485;742358;241290;176828;4468892;652823;158836;294545;174358;589989;97263;455805;180121;1145673;300355;347628;2506486;540862;130048;2283112;327805;198774;187386;347783;367068;306020;356405;288614;618890;196905;290645;185597;562681;4288931;4326080;4122608;338781;200879;329390;297617;168047;365383;4361768;228061;192339;133178;299331;569017;2840201;294363;294905;205309;334292;1141218;189387;45365;311566;4401045;296577;327818;192698;819181;819353;327573;197179;196435;4481613;308696;191595;315220;178957;302257;353173;521792;326991;4457884;353982;290284;333050;178845;427159;147071;367304;310850;365220;1908049;594265;515552;2771899;357849;292051;1107473;741599;352918;341823;1820776;312882;183071;816242;192893;4377150;784184;302333;171674;4299396;4303856;303571;326645;511006;289958;174300;4377144;341263;289632;303693;114400;191651;180674;4310677;4381548;766113;4314124;290974;25695;1106362;4338161;355837;335564;215468;305434;363389;300829;287514;332901;296941;215963;368236;344288;4380450;1112614;2349365;193575;762699;356394;109491;197540;1105343;184745;986513;4318139;345282;301548;290572;349680;302491;174142;320957;4419504;207174;181849;562797;316911;145304;344906;1143482;298804;181644;363035;4335229;178735;211458;230479;290637;349887;539506;290322;196632;4324985;4446669;301375;4326866;295978;336486;293910;174755;308814;289729;758482;687175;300620;4396298;341264;172895;721569;324315;182321;4343226;1571092;323903;178370;580305;715492;219733;350367;314186;134466;302300;4397092;298624;346598;333348;358143;261325;328103;324244;191108;324820;290251;276561;4314125;4332878;267739;187272;578147;273476;350891;22352;276044;293477;350467;275061;688923;297629;190420;1885089;110842;40164;99242;1126577;4341679;189309;104439;4070490;326359;834677;359984;191908;698676;297278;550674;743075;178713;258550;175630;359445;330578;3807411;332860;187404;183829;212532;1105016;181174;648559;165257;183104;45610;303900;203545;614318;300253;288079;352908;313155;351967;367217;300611;331416;4381054;299755;299732;612308;341138;469663;298072;326785;287790;300774;269360;297237;4303849;290465;816299;177134;296962;187123;197111;4322752;266274;4406814;4301141;4334844;363794;297268;301655;194322;232800;4312642;4339901;4308811;336468;323061;296805;302545;4411930;230578;101572;205846;4402042;770714;176337;3980364;318278;326048;1945397;339566;4405420;199568;849346;303122;199226;837859;26978;188966;175828;291828;214857;350503;538322;682726;177663;175761;178078;414949;4375889;262570;296394;4432234;186812;310028;1141030;157081;291270;199403;4480359;295258;287544;3060611;235127;307526;181468;197578;164242;232900;351927;183715;192945;199256;295145;322895;176204;193171;38344;516761;213870;258099;338644;343238;322433;793109;291906;4313430;537959;308419;302706;362078;269532;300417;312152;840376;657266;304239;189997;177070;335408;311832;185622;179159;177503;360808;178972;828198;183454;373939;314421;329360;4336546;302489;343679;330285;214317;4465124;1102370;291094;581463;539939;315683;188847;196210;327327;198826;398138;336638;354054;184805;310284;251702;295871;336513;578908;757903;302809;515362;626544;3931537;232222;4432463;4446739;292171;617806;366633;142183;211750;296113;4303852;191829;327209;359720;306041;329399;165935;3806695;318163;4388835;205781;311371;258389;771181;2997866;4363614;872701;580907;182030;148352;4352760;4468466;361398;3845864;631764;299407;194735;1035392;887025;1016598;329688;48325;542034;571165;299428;295856;4333513;289327;294993;302647;574604;4309760;617739;195102;298224;174497;324112;187469;569073;4399755;587753;294210;173965;352906;172878;302834;26704;4387469;197095;369354;4328026;4450214;297792;433722;195061;4473116;316029;817995;579278;44151;291272;524725;158321;352081;109753;187490;260414;786081;4302718;942880;4335555;306711;111019;288780;4304843;366781;316081;4402537;2943553;4457480;192496;174516;165928;305141;297202;298616;295274;312509;176645;338570;369843;324015;16030;592913;303498;195548;192234;178888;179663;191780;197288;360761;311306;191422;186136;183720;185802;327031;191553;369827;2056702;184282;188192;198031;128297;179402;4403504;186272;2990918;1043378;4458227;288950;2595967;292242;16034;759816;350502;221429;292493;1073476;353322;1501336;186559;338407;332831;327776;110563;1691506;319316;355373;338198;292506;344272;161109;346761;344155;302266;304531;294246;4451251;697208;317993;179325;183534;4102199;3824086;4477796;4441081;4398028;190220;2196986;211191;4427290;2148689;233623;2280825;46910;617216;4412540;308498;279534;760544;3826120;1062061;287505;262563;262484;4004993;4364405;4413537;352182;558420;209251;349882;350979;521230;181882;560906;181234;191490;184387;4315787;350273;191884;4412546;182595;178799;198839;179961;192749;180528;4296771;355959;212807;	k__Bacteria;	937.0
Node49288	0.0	1	[5882.0, 639.0, 3105.0, 892.0, 696.0, 3038.0, 782.0, 2194.0, 313.0, 640.0, 449.0, 2615.0, 2088.0, 2307.0, 662.0, 110.0, 130.0, 774.0, 443.0, 508.0, 1008.0, 7954.0, 291.0, 676.0, 685.0, 125.0, 168.0, 1868.0, 1360.0, 1172.0, 1005.0, 259.0, 403.0, 494.0, 1047.0, 508.0, 1661.0, 828.0, 190.0, 929.0, 871.0, 1385.0, 407.0, 373.0, 676.0, 173.0, 3846.0, 2104.0, 1694.0, 713.0, 631.0, 715.0, 268.0, 968.0, 1066.0, 1342.0, 164.0, 360.0, 441.0, 195.0, 712.0, 50.0, 857.0, 2278.0, 1859.0, 724.0, 284.0, 162.0, 802.0, 1212.0, 1147.0, 177.0, 662.0, 1133.0, 1171.0, 510.0, 2124.0, 154.0, 391.0, 209.0, 2850.0, 48.0, 50.0, 3577.0, 444.0, 2582.0, 290.0, 57.0, 1061.0, 198.0, 767.0, 612.0, 2395.0, 151.0, 844.0, 201.0, 513.0, 992.0, 2048.0, 103.0, 347.0, 862.0, 337.0, 1388.0, 784.0, 836.0, 1472.0, 257.0, 1286.0, 1273.0, 910.0, 339.0, 162.0, 275.0, 599.0, 273.0, 422.0, 639.0, 151.0, 178.0, 435.0, 368.0, 204.0, 759.0, 1618.0, 686.0, 2537.0, 73.0, 1267.0, 1206.0, 1327.0, 419.0, 771.0, 789.0, 740.0, 312.0, 271.0, 1997.0, 299.0, 536.0, 1359.0, 3603.0, 2631.0, 476.0, 790.0, 589.0, 1142.0, 2528.0, 330.0, 1088.0, 1521.0, 275.0, 530.0, 3465.0, 83.0, 629.0, 816.0, 514.0, 1083.0, 570.0, 1321.0, 525.0, 669.0, 627.0, 500.0, 827.0, 2013.0, 592.0, 443.0, 419.0, 1495.0, 860.0, 799.0, 182.0, 2259.0, 610.0, 860.0, 246.0, 377.0, 2428.0, 268.0, 412.0, 479.0, 1623.0, 297.0, 211.0, 141.0, 188.0, 22.0, 154.0, 754.0, 462.0, 1427.0, 454.0, 573.0, 2670.0, 2020.0, 185.0, 181.0, 1596.0, 2789.0, 956.0, 493.0, 848.0, 2071.0, 1071.0, 251.0, 728.0, 406.0, 278.0, 1443.0, 1300.0, 203.0, 74.0, 1572.0, 1850.0, 508.0, 509.0, 948.0, 1107.0, 1521.0, 1378.0, 362.0, 2309.0, 2640.0, 875.0, 881.0, 392.0, 556.0, 1319.0, 487.0, 1152.0, 137.0, 305.0, 2088.0, 858.0, 2118.0, 11272.0, 736.0, 1424.0, 109.0, 282.0, 120.0, 115.0, 391.0, 370.0, 1960.0, 1229.0, 1641.0, 904.0, 295.0, 3627.0, 271.0, 86.0, 3314.0, 1057.0, 931.0, 1635.0, 692.0, 386.0, 671.0, 224.0, 598.0, 241.0, 429.0, 5067.0, 338.0, 176.0, 302.0, 525.0, 328.0, 567.0, 555.0, 616.0, 832.0, 2429.0, 927.0, 992.0, 1723.0, 141.0, 596.0, 178.0, 235.0, 3340.0, 705.0, 743.0, 1359.0, 69.0, 1020.0, 546.0, 119.0, 1958.0, 153.0, 278.0, 816.0, 2661.0, 80.0, 1532.0, 389.0, 873.0, 989.0, 359.0, 120.0, 1372.0, 1831.0, 1402.0, 339.0, 1556.0, 667.0, 1617.0, 554.0, 1217.0, 3099.0, 550.0, 4249.0, 1832.0, 2654.0, 1424.0, 801.0, 2803.0, 175.0, 1541.0, 718.0, 2259.0, 198.0, 1766.0, 2254.0, 1551.0, 1999.0, 51.0, 3950.0, 2219.0, 942.0, 1017.0, 1696.0, 2777.0, 3213.0, 1444.0, 764.0, 999.0, 258.0, 170.0, 1054.0, 360.0, 465.0, 2787.0, 737.0, 1332.0, 8.0, 469.0, 678.0, 82.0, 96.0, 1895.0, 1762.0, 620.0, 1544.0, 1479.0, 1718.0, 1291.0, 570.0, 45.0, 123.0, 177.0, 1742.0, 385.0, 824.0, 1729.0, 1577.0, 499.0, 1344.0, 777.0, 1547.0, 294.0, 171.0, 2447.0, 1611.0, 710.0, 261.0, 1054.0, 133.0, 270.0, 1298.0, 446.0, 755.0, 1232.0, 1724.0, 963.0, 782.0, 440.0, 67.0, 405.0, 186.0, 600.0, 895.0, 649.0, 990.0, 1911.0, 1823.0, 4420.0, 2478.0, 195.0, 665.0, 1542.0, 2686.0, 298.0, 569.0, 1102.0, 319.0, 196.0, 4455.0, 266.0, 1626.0, 2122.0, 697.0, 1295.0, 831.0, 2049.0, 331.0, 2271.0, 3070.0, 2974.0, 451.0, 2081.0, 1439.0, 220.0, 1046.0, 1320.0, 1321.0, 1148.0, 819.0, 1397.0, 132.0, 479.0, 377.0, 1629.0, 286.0, 485.0, 696.0, 15.0, 270.0, 455.0, 76.0, 980.0, 955.0, 1327.0, 900.0, 1240.0, 2679.0, 327.0, 37.0, 559.0, 1396.0, 481.0, 138.0, 679.0, 355.0, 235.0, 910.0, 988.0, 982.0, 972.0, 1956.0, 209.0, 904.0, 752.0, 722.0, 450.0, 1294.0, 1499.0, 2272.0, 703.0, 551.0, 480.0, 2310.0, 433.0, 259.0, 383.0, 325.0, 422.0, 2057.0, 1043.0, 1083.0, 402.0, 601.0, 1684.0, 350.0, 814.0, 1803.0, 478.0, 1697.0, 634.0, 286.0, 143.0, 679.0, 46.0, 245.0, 199.0, 1212.0, 166.0, 445.0, 477.0, 489.0, 2927.0, 1853.0, 194.0, 185.0, 267.0, 248.0, 108.0, 1505.0, 1312.0, 276.0, 2014.0, 1875.0, 2933.0, 812.0, 816.0, 279.0, 1640.0, 94.0, 83.0, 786.0, 1563.0, 955.0, 687.0, 1550.0, 1314.0, 2906.0, 288.0, 99.0, 811.0, 918.0, 633.0, 3651.0, 238.0, 239.0, 4455.0, 1170.0, 315.0, 1412.0, 6284.0, 3055.0, 1008.0, 249.0, 2685.0, 166.0, 2151.0, 586.0, 585.0, 204.0, 2615.0, 473.0, 2073.0, 2256.0, 619.0, 1173.0, 498.0, 560.0, 217.0, 247.0, 225.0, 2861.0, 357.0, 1083.0, 612.0, 4501.0, 582.0, 221.0, 233.0, 277.0, 2315.0, 197.0, 516.0, 793.0, 1193.0, 886.0, 735.0, 1369.0, 840.0, 784.0, 1611.0, 1821.0, 882.0, 526.0, 909.0, 3132.0, 1404.0, 1470.0, 314.0, 2208.0, 314.0, 1377.0, 94.0, 871.0, 216.0, 345.0, 2024.0, 2706.0, 1384.0, 1007.0, 965.0, 933.0, 1397.0, 1096.0, 220.0, 6108.0, 2422.0, 4335.0, 1074.0, 1503.0, 1580.0, 316.0, 2413.0, 1196.0, 5336.0, 1290.0, 2147.0, 1100.0, 1022.0, 400.0, 1916.0, 221.0, 1833.0, 916.0, 492.0, 627.0, 947.0, 161.0, 2977.0, 782.0, 182.0, 2329.0, 1806.0, 1487.0, 1519.0, 5426.0, 134.0, 699.0, 1422.0, 680.0, 439.0, 870.0, 641.0, 588.0, 107.0, 242.0, 652.0, 232.0, 1860.0, 137.0, 1299.0, 210.0, 206.0, 670.0, 2355.0, 900.0, 251.0, 473.0, 87.0, 2455.0, 647.0, 1735.0, 683.0, 617.0, 2561.0, 1037.0, 797.0, 1418.0, 1255.0, 1653.0, 2327.0, 212.0, 1167.0, 1452.0, 981.0, 880.0, 1165.0, 1167.0, 489.0, 1411.0, 80.0, 260.0, 583.0, 3871.0, 2550.0, 942.0, 1645.0, 2908.0, 317.0, 2739.0, 2545.0, 766.0, 530.0, 1244.0, 1092.0, 137.0, 226.0, 1355.0, 1751.0, 1176.0, 482.0, 1214.0, 216.0, 1267.0, 641.0, 1157.0, 524.0, 859.0, 683.0, 269.0, 755.0, 428.0, 404.0, 582.0, 300.0, 3048.0, 1326.0, 2398.0, 2453.0, 803.0, 424.0, 283.0, 337.0, 274.0, 427.0, 322.0, 1933.0, 179.0, 274.0, 1533.0, 639.0, 546.0, 418.0, 248.0, 330.0, 907.0, 1649.0, 410.0, 1818.0, 430.0, 568.0, 468.0, 616.0, 850.0, 1588.0, 302.0, 792.0, 39.0, 419.0, 4563.0, 207.0, 82.0, 1106.0, 671.0, 207.0, 1258.0, 2039.0, 543.0, 400.0, 277.0, 399.0, 128.0, 267.0, 510.0, 526.0, 415.0, 1459.0, 562.0, 143.0, 466.0, 2100.0, 2730.0, 2276.0, 5335.0, 1611.0, 80.0, 220.0, 335.0, 1393.0, 1516.0, 2017.0, 521.0, 698.0, 707.0, 342.0, 774.0, 430.0, 630.0, 479.0, 314.0, 1686.0, 353.0, 2356.0, 377.0, 545.0, 495.0, 1833.0, 1167.0, 1490.0, 1028.0, 314.0, 332.0, 1289.0, 1063.0, 655.0, 472.0, 240.0, 208.0, 294.0, 290.0, 619.0, 193.0, 1183.0, 991.0, 2156.0, 3641.0, 2320.0, 1510.0, 209.0, 886.0, 34.0, 206.0, 748.0, 94.0, 859.0, 1144.0, 6026.0, 326.0, 922.0, 2156.0, 358.0, 459.0, 666.0, 308.0, 211.0, 428.0, 511.0, 273.0, 1805.0, 1388.0, 428.0, 117.0, 275.0, 164.0, 642.0, 1688.0, 3986.0, 3661.0, 559.0, 250.0, 651.0, 1756.0, 415.0, 1319.0, 730.0, 285.0, 1886.0, 2062.0, 354.0, 642.0, 670.0, 125.0, 502.0, 1123.0, 1138.0, 1137.0, 1640.0, 684.0, 92.0, 348.0, 1494.0, 304.0, 1559.0, 1021.0, 732.0, 1444.0, 2073.0, 2757.0, 808.0, 2291.0, 2340.0, 495.0, 336.0, 2554.0, 480.0, 609.0, 307.0, 477.0, 179.0, 1674.0, 2086.0, 1335.0, 4260.0, 959.0, 164.0, 270.0, 820.0, 846.0, 244.0, 1277.0, 1281.0, 750.0, 2915.0, 867.0, 4044.0, 1461.0, 3236.0, 230.0, 1766.0, 77.0, 319.0, 132.0, 1212.0, 543.0, 4257.0, 142.0, 182.0, 2754.0, 806.0, 4172.0, 1386.0, 610.0, 4475.0, 2522.0, 350.0, 1993.0, 95.0, 1319.0, 329.0, 1223.0, 668.0, 4200.0, 604.0, 442.0, 185.0, 598.0, 1331.0, 779.0, 2118.0, 799.0, 1108.0, 22.0, 531.0, 2254.0, 218.0, 294.0, 2052.0, 227.0, 1868.0, 1291.0, 3007.0, 514.0, 131.0, 3579.0, 1161.0, 1270.0, 1808.0, 781.0, 3590.0, 580.0, 962.0, 1345.0, 480.0, 495.0, 2527.0, 786.0, 3772.0, 296.0, 398.0, 1721.0, 977.0, 354.0, 196.0, 1287.0, 266.0, 621.0, 248.0, 426.0, 1326.0, 1029.0, 1179.0, 195.0, 1041.0, 225.0, 624.0, 185.0, 202.0, 129.0, 206.0, 1299.0, 2455.0, 413.0, 430.0, 937.0, 625.0, 790.0, 500.0, 1192.0, 405.0, 2371.0, 1216.0, 544.0, 869.0, 323.0, 448.0, 300.0, 311.0, 250.0, 1495.0, 271.0, 301.0, 693.0, 940.0, 2236.0, 1480.0, 714.0, 246.0, 754.0, 334.0, 362.0, 118.0, 1018.0, 1102.0, 1265.0, 834.0, 1308.0, 1688.0, 3058.0, 963.0, 960.0, 479.0, 3317.0, 670.0, 7844.0, 101.0, 902.0, 1087.0, 360.0, 559.0, 3180.0, 213.0, 557.0, 2528.0, 136.0, 346.0, 228.0, 2205.0, 155.0, 1825.0, 749.0, 2044.0, 1050.0, 525.0, 1556.0, 1051.0, 2016.0, 2073.0, 547.0, 1003.0, 1075.0, 207.0, 533.0, 370.0, 1435.0, 173.0, 2537.0, 281.0, 439.0, 1089.0, 2264.0, 1510.0, 897.0, 234.0, 3984.0, 1072.0, 74.0, 552.0, 2400.0, 1596.0, 1077.0, 353.0, 1869.0, 175.0, 1295.0, 432.0, 2039.0, 93.0, 2238.0, 1320.0, 581.0, 1489.0, 833.0, 685.0, 706.0, 1986.0, 3297.0, 671.0, 1685.0, 529.0, 1152.0, 2794.0, 1865.0, 1534.0, 442.0, 656.0, 2049.0, 1441.0, 956.0, 1014.0, 2106.0, 134.0, 1318.0, 2430.0, 1771.0, 1700.0, 2920.0, 1473.0, 2017.0, 235.0, 445.0, 2729.0, 584.0, 725.0, 868.0, 2744.0, 1640.0, 106.0, 670.0, 319.0, 762.0, 245.0, 819.0, 582.0, 1571.0, 463.0, 674.0, 448.0, 768.0, 3457.0, 1129.0, 321.0, 1374.0, 941.0, 172.0, 1622.0, 736.0, 3530.0, 1476.0, 692.0, 176.0, 1003.0, 437.0, 587.0, 1900.0, 1298.0, 475.0, 1488.0, 1053.0, 1208.0, 1006.0, 339.0, 663.0, 171.0, 295.0, 403.0, 1377.0, 322.0, 1977.0, 1441.0, 1241.0, 424.0, 773.0, 111.0, 4740.0, 965.0, 1911.0, 943.0, 807.0, 1485.0, 947.0, 845.0, 779.0, 806.0, 588.0, 3834.0, 1295.0, 313.0, 146.0, 916.0, 1420.0, 757.0, 461.0, 821.0, 1092.0, 1008.0, 633.0, 2476.0, 1400.0, 3348.0, 142.0, 222.0, 670.0, 908.0, 1265.0, 1515.0, 2281.0, 2224.0, 137.0, 1456.0, 910.0, 2189.0, 1563.0, 607.0, 4013.0, 1925.0, 1685.0, 512.0, 1675.0, 1882.0, 1983.0, 210.0, 1009.0, 2070.0, 814.0, 1349.0, 2451.0, 1118.0, 1510.0, 320.0, 2283.0, 195.0, 2970.0, 1621.0, 4206.0, 467.0, 3106.0, 457.0, 890.0, 333.0, 127.0, 575.0, 678.0, 612.0, 2746.0, 1733.0, 433.0, 2662.0, 1310.0, 1144.0, 397.0, 621.0, 1712.0, 426.0, 1541.0, 967.0, 293.0, 462.0, 1715.0, 654.0, 198.0, 229.0, 1402.0, 189.0, 460.0, 1121.0, 621.0, 1567.0, 2657.0, 2680.0, 422.0, 2454.0, 1047.0, 277.0, 2176.0, 1811.0, 586.0, 1088.0, 679.0, 745.0, 6152.0, 376.0, 1419.0, 1180.0, 1022.0, 402.0, 1384.0, 421.0, 881.0, 1261.0, 325.0, 1547.0, 685.0, 127.0, 1532.0, 969.0, 43.0, 2479.0, 695.0, 2276.0, 969.0, 104.0, 464.0, 362.0, 759.0, 1497.0, 866.0, 588.0, 315.0, 807.0, 838.0, 921.0, 1586.0, 1034.0, 1616.0, 239.0, 1538.0, 959.0, 1121.0, 496.0, 210.0, 438.0, 846.0, 1212.0, 76.0, 1451.0, 218.0, 1642.0, 1076.0, 451.0, 975.0, 294.0, 430.0, 342.0, 412.0, 289.0, 783.0, 590.0, 1081.0, 69.0, 733.0, 916.0, 2715.0, 886.0, 59.0, 1133.0, 266.0, 3831.0, 420.0, 607.0, 511.0, 457.0, 161.0, 941.0, 1464.0, 1175.0, 307.0, 171.0, 496.0, 123.0, 610.0, 444.0, 427.0, 271.0, 1539.0, 1236.0, 814.0, 818.0, 1563.0, 380.0, 123.0, 207.0, 56.0, 1246.0, 521.0, 123.0, 346.0, 1334.0, 494.0, 216.0, 632.0, 133.0, 2979.0, 295.0, 523.0, 366.0, 353.0, 1898.0, 166.0, 117.0, 6171.0, 2532.0, 182.0, 279.0, 204.0, 936.0, 674.0, 271.0, 1853.0, 226.0, 623.0, 423.0, 683.0, 871.0, 291.0, 265.0, 539.0, 797.0, 432.0, 1601.0, 1598.0, 1483.0, 5195.0, 673.0, 171.0, 697.0, 555.0, 368.0, 900.0, 1826.0, 125.0, 3889.0, 1133.0, 360.0, 512.0, 57.0, 1177.0, 126.0, 2191.0, 201.0, 968.0, 559.0, 861.0, 185.0, 1056.0, 441.0, 966.0, 310.0, 1109.0, 333.0, 834.0, 227.0, 714.0, 745.0, 1185.0, 146.0, 581.0, 771.0, 186.0, 156.0, 1364.0, 463.0, 2974.0, 57.0, 645.0, 164.0, 1799.0, 60.0, 2062.0, 2005.0, 142.0, 449.0, 3398.0, 1253.0, 1166.0, 536.0, 1712.0, 316.0, 1424.0, 704.0, 62.0, 572.0, 995.0, 669.0, 104.0, 1414.0, 461.0, 1068.0, 142.0, 1020.0, 1840.0, 149.0, 383.0, 558.0, 786.0, 1158.0, 647.0, 39.0, 1183.0, 1873.0, 1324.0, 692.0, 706.0, 270.0, 743.0, 1020.0, 594.0, 344.0, 350.0, 745.0, 7560.0, 385.0, 4526.0, 555.0, 1894.0, 690.0, 872.0, 1390.0, 732.0, 400.0, 442.0, 1041.0, 4234.0, 514.0, 55.0, 3443.0, 725.0, 1445.0, 636.0, 438.0, 1685.0, 176.0, 199.0, 510.0, 873.0, 44.0, 318.0, 339.0, 3209.0, 1766.0, 2662.0, 223.0, 331.0, 1329.0, 737.0, 597.0, 649.0, 151.0, 2368.0, 1435.0, 987.0, 1006.0, 1805.0, 593.0, 1144.0, 755.0, 229.0, 228.0, 3270.0, 684.0, 407.0, 209.0, 1580.0, 577.0, 444.0, 2360.0, 1146.0, 937.0, 440.0, 1398.0, 1567.0, 1886.0, 1979.0, 1079.0, 300.0, 880.0, 1772.0, 2952.0, 4604.0, 1625.0, 1723.0, 89.0, 491.0, 367.0, 836.0, 640.0, 225.0, 357.0, 564.0, 167.0, 1775.0, 510.0, 322.0, 314.0, 237.0, 2201.0, 375.0, 753.0, 1022.0, 249.0, 643.0, 83.0, 1523.0, 250.0, 303.0, 2119.0, 4303.0, 411.0, 2626.0, 172.0, 1182.0, 143.0, 856.0, 3069.0, 469.0, 1588.0, 158.0, 1224.0, 466.0, 817.0, 1510.0, 402.0, 1113.0, 500.0, 1969.0, 888.0, 196.0, 699.0, 4348.0, 753.0, 1302.0, 1483.0, 153.0, 469.0, 1093.0, 475.0, 2166.0, 1716.0, 642.0, 2031.0, 1863.0, 3440.0, 757.0, 1127.0, 404.0, 1512.0, 3847.0, 1691.0, 1020.0, 554.0, 466.0, 1412.0, 1771.0, 295.0, 693.0, 934.0, 543.0, 1754.0, 785.0, 4634.0, 174.0, 1225.0, 2015.0, 282.0, 370.0, 1058.0, 2276.0, 205.0, 2587.0, 645.0, 309.0, 357.0, 324.0, 2227.0, 315.0, 3393.0, 1008.0, 494.0, 262.0, 322.0, 517.0, 2181.0, 558.0, 366.0, 210.0, 2367.0, 756.0, 265.0, 1224.0, 509.0, 1055.0, 576.0, 1227.0, 766.0, 3850.0, 369.0, 1560.0, 672.0, 110.0, 287.0, 1460.0, 1693.0, 281.0, 1202.0, 2931.0, 326.0, 2156.0, 1385.0, 3728.0, 2964.0, 1195.0, 1340.0, 1632.0, 1381.0, 407.0, 1121.0, 201.0, 355.0, 729.0, 810.0, 125.0, 3511.0, 568.0, 3042.0, 391.0, 759.0, 511.0, 1513.0, 204.0, 1478.0, 79.0, 772.0, 125.0, 965.0, 1603.0, 273.0, 1909.0, 553.0, 468.0, 143.0, 637.0, 1104.0, 244.0, 634.0, 3282.0, 747.0, 314.0, 118.0, 102.0, 3432.0, 1068.0, 1281.0, 352.0, 373.0, 465.0, 265.0, 259.0, 1785.0, 3307.0, 233.0, 289.0, 332.0, 117.0, 651.0, 257.0, 312.0, 1122.0, 425.0, 1075.0, 208.0, 524.0, 1253.0, 452.0, 96.0, 2381.0, 442.0, 284.0, 1625.0, 1641.0, 936.0, 918.0, 294.0, 68.0, 408.0, 1709.0, 2057.0, 1979.0, 414.0, 223.0, 881.0, 303.0, 1025.0, 980.0, 3421.0, 333.0, 228.0, 1761.0, 448.0, 358.0, 420.0, 90.0, 2514.0, 1244.0, 1292.0, 756.0, 475.0, 973.0, 723.0, 155.0, 690.0, 2248.0, 506.0, 739.0, 118.0, 1437.0, 126.0, 401.0, 953.0, 408.0, 552.0, 244.0, 624.0, 533.0, 477.0, 316.0, 681.0, 407.0, 347.0, 685.0, 519.0, 243.0, 245.0, 1320.0, 895.0, 1184.0, 400.0, 276.0, 957.0, 1020.0, 274.0, 787.0, 528.0, 235.0, 486.0, 150.0, 80.0, 527.0, 614.0, 174.0, 293.0, 223.0, 2158.0, 258.0, 559.0, 197.0, 230.0, 196.0, 77.0, 829.0, 1524.0, 1678.0, 820.0, 1766.0, 163.0, 1104.0, 531.0, 476.0, 725.0, 1335.0, 113.0, 196.0, 1203.0, 103.0, 426.0, 843.0, 250.0, 896.0, 162.0, 612.0, 390.0, 996.0, 1082.0, 143.0, 3064.0, 217.0, 1783.0, 169.0, 184.0, 123.0, 838.0, 628.0, 377.0, 665.0, 29.0, 399.0, 1131.0, 992.0, 946.0, 330.0, 1895.0, 1017.0, 109.0, 1309.0, 235.0, 1109.0, 443.0, 308.0, 1937.0, 1837.0, 506.0, 1297.0, 237.0, 832.0, 562.0, 560.0, 122.0, 649.0, 110.0, 902.0, 4072.0, 481.0, 669.0, 486.0, 367.0, 127.0, 81.0, 155.0, 946.0, 192.0, 223.0, 2256.0, 948.0, 196.0, 1198.0, 291.0, 872.0, 1808.0, 1826.0, 334.0, 638.0, 2002.0, 228.0, 425.0, 860.0, 556.0, 288.0, 537.0, 559.0, 464.0, 780.0, 269.0, 187.0, 1227.0, 309.0, 1282.0, 157.0, 676.0, 276.0, 1335.0, 593.0, 160.0, 42.0, 930.0, 405.0, 1920.0, 1016.0, 1630.0, 4901.0, 507.0, 440.0, 501.0, 622.0, 684.0, 273.0, 89.0, 850.0, 477.0, 1688.0, 1068.0, 709.0, 308.0, 416.0, 1513.0, 1631.0, 1073.0, 303.0, 292.0, 253.0, 1964.0, 652.0, 294.0, 228.0, 163.0, 1050.0, 267.0, 131.0, 975.0, 202.0, 342.0, 180.0, 895.0, 926.0, 347.0, 650.0, 225.0, 381.0, 2577.0, 117.0, 145.0, 715.0, 1600.0, 846.0, 3369.0, 181.0, 915.0, 229.0, 279.0, 412.0, 1526.0, 803.0, 350.0, 280.0, 255.0, 227.0, 423.0, 903.0, 2401.0, 1577.0, 345.0, 1273.0, 498.0, 1265.0, 752.0, 21.0, 1313.0, 286.0, 92.0, 2983.0, 141.0, 405.0, 832.0, 946.0, 553.0, 579.0, 603.0, 547.0, 466.0, 353.0, 57.0, 252.0, 683.0, 1384.0, 1404.0, 537.0, 191.0, 373.0, 2239.0, 200.0, 120.0, 746.0, 789.0, 413.0, 430.0, 743.0, 337.0, 1679.0, 968.0, 778.0, 540.0, 1478.0, 408.0, 804.0, 877.0, 63.0, 1430.0, 665.0, 93.0, 1121.0, 260.0, 1256.0, 1052.0, 519.0, 1187.0, 767.0, 58.0, 89.0, 156.0, 630.0, 122.0, 277.0, 356.0, 662.0, 1030.0, 1709.0, 1256.0, 1004.0, 27.0, 536.0, 225.0, 746.0, 145.0, 755.0, 43.0, 18.0, 510.0, 1637.0, 486.0, 11.0, 578.0, 527.0, 355.0, 174.0, 573.0, 648.0, 1500.0, 1888.0, 162.0, 1554.0, 554.0, 474.0, 168.0, 213.0, 1176.0, 522.0, 142.0, 2634.0, 85.0, 2727.0, 3003.0, 1146.0, 105.0, 294.0, 904.0, 1694.0, 418.0, 2069.0, 1739.0, 1146.0, 1596.0, 293.0, 1220.0, 2991.0, 878.0, 1027.0, 1272.0, 693.0, 1592.0, 257.0, 706.0, 532.0, 442.0, 187.0, 571.0, 82.0, 342.0, 393.0, 40.0, 20.0, 1203.0, 2821.0, 278.0, 1586.0, 493.0, 3683.0, 1031.0, 1513.0, 759.0, 887.0, 527.0, 601.0, 414.0, 628.0, 345.0, 188.0, 214.0, 358.0, 125.0, 2364.0, 550.0, 86.0, 452.0, 701.0, 1093.0, 2434.0, 2024.0, 570.0, 732.0, 234.0, 339.0, 587.0, 23.0, 566.0, 1335.0, 253.0, 234.0, 288.0, 621.0, 192.0, 1612.0, 348.0, 92.0, 174.0, 309.0, 148.0, 483.0, 253.0, 323.0, 1948.0, 943.0, 110.0, 565.0, 2278.0, 866.0, 643.0, 169.0, 437.0, 327.0, 755.0, 893.0, 520.0, 3358.0, 1274.0, 143.0, 212.0, 12.0, 776.0, 683.0, 126.0, 2618.0, 490.0, 1438.0, 1545.0, 2327.0, 323.0, 2683.0, 1138.0, 162.0, 1912.0, 503.0, 1959.0, 3285.0, 2136.0, 212.0, 1218.0, 2331.0, 91.0, 388.0, 378.0, 404.0, 2039.0, 665.0, 1526.0, 1536.0, 4901.0, 3283.0, 12371.0, 392.0, 36.0, 849.0, 50.0, 428.0, 632.0, 441.0, 2325.0, 443.0, 13.0, 2453.0, 163.0, 1855.0, 688.0, 118.0, 829.0, 860.0, 509.0, 811.0, 46.0, 190.0, 522.0, 2269.0, 402.0, 210.0, 299.0, 1942.0, 392.0, 100.0, 843.0, 536.0, 260.0, 350.0, 109.0, 556.0, 28.0, 441.0, 156.0, 865.0, 119.0, 773.0, 826.0, 254.0, 636.0, 94.0, 929.0, 459.0, 515.0, 922.0, 1896.0, 1194.0, 109.0, 653.0, 367.0, 1337.0, 372.0, 540.0, 756.0, 1919.0, 308.0, 907.0, 590.0, 1123.0, 302.0, 140.0, 262.0, 480.0, 260.0, 1189.0, 395.0, 164.0, 874.0, 1258.0, 1398.0, 96.0, 323.0, 431.0, 1500.0, 3344.0, 31.0, 191.0, 596.0, 1963.0, 506.0, 347.0, 57.0, 223.0, 482.0, 1173.0, 2868.0, 241.0, 467.0, 1406.0, 1238.0, 286.0, 786.0, 184.0, 1144.0, 295.0, 658.0, 531.0, 859.0, 3087.0, 309.0, 1234.0, 1078.0, 248.0, 354.0, 162.0, 359.0, 347.0, 1970.0, 85.0, 1764.0, 1168.0, 1113.0, 3116.0, 90.0, 2044.0, 509.0, 290.0, 1789.0, 791.0, 542.0, 533.0, 2989.0, 3252.0, 704.0, 956.0, 368.0, 155.0, 144.0, 398.0, 598.0, 173.0, 473.0, 1684.0, 610.0, 452.0, 483.0, 72.0, 2108.0, 189.0, 1279.0, 1658.0, 1179.0, 4057.0, 1027.0, 3243.0, 1098.0, 121.0, 1400.0, 244.0, 328.0, 126.0, 317.0, 1669.0, 1283.0, 1900.0, 135.0, 330.0, 698.0, 106.0, 1425.0, 431.0, 1654.0, 117.0, 1894.0, 554.0, 435.0, 101.0, 1218.0, 401.0, 161.0, 290.0, 463.0, 196.0, 316.0, 2253.0, 983.0, 832.0, 2814.0, 624.0, 606.0, 604.0, 123.0, 985.0, 104.0, 1245.0, 694.0, 1564.0, 36.0, 1632.0, 1375.0, 248.0, 137.0, 121.0, 105.0, 1008.0, 874.0, 224.0, 3854.0, 405.0, 526.0, 1123.0, 201.0, 256.0, 355.0, 875.0, 617.0, 690.0, 168.0, 223.0, 2029.0, 906.0, 1830.0, 124.0, 94.0, 2171.0, 1587.0, 204.0, 736.0, 2049.0, 963.0, 946.0, 698.0, 513.0, 425.0, 429.0, 699.0, 329.0, 1668.0, 276.0, 624.0, 388.0, 2003.0, 829.0, 975.0, 4057.0, 297.0, 38.0, 274.0, 745.0, 1272.0, 2960.0, 317.0, 348.0, 660.0, 772.0, 434.0, 2336.0, 925.0, 146.0, 381.0, 590.0, 98.0, 4182.0, 2079.0, 645.0, 965.0, 1901.0, 1178.0, 119.0, 559.0, 824.0, 198.0, 542.0, 156.0, 1427.0, 817.0, 1517.0, 1678.0, 1758.0, 415.0, 1455.0, 72.0, 677.0, 615.0, 496.0, 437.0, 478.0, 923.0, 609.0, 357.0, 1261.0, 553.0, 1893.0, 430.0, 241.0, 862.0, 778.0, 506.0, 947.0, 2172.0, 818.0, 597.0, 248.0, 2150.0, 1193.0, 576.0, 1985.0, 98.0, 2656.0, 433.0, 956.0, 209.0, 2208.0, 583.0, 381.0, 331.0, 202.0, 330.0, 143.0, 188.0, 1060.0, 92.0, 103.0, 183.0, 607.0, 1006.0, 638.0, 526.0, 115.0, 411.0, 1827.0, 28.0, 1423.0, 1022.0, 1568.0, 51.0, 3001.0, 9363.0, 378.0, 1134.0, 1692.0, 697.0, 1661.0, 674.0, 1326.0, 804.0, 912.0, 827.0, 477.0, 1303.0, 1905.0, 304.0, 179.0, 369.0, 676.0, 671.0, 474.0, 1070.0, 3260.0, 1036.0, 1272.0, 1290.0, 1495.0, 3890.0, 289.0, 647.0, 232.0, 600.0, 652.0, 303.0, 658.0, 1712.0, 1710.0, 1034.0, 1212.0, 199.0, 95.0, 369.0, 112.0, 113.0, 957.0, 101.0, 1017.0, 325.0, 613.0, 110.0, 673.0, 201.0, 688.0, 876.0, 150.0, 827.0, 590.0, 374.0, 229.0, 492.0, 114.0, 1608.0, 170.0, 155.0, 1645.0, 1366.0, 222.0, 370.0, 894.0, 653.0, 632.0, 182.0, 342.0, 815.0, 583.0, 345.0, 1282.0, 776.0, 540.0, 699.0, 11.0, 2692.0, 1610.0, 349.0, 282.0, 2136.0, 1609.0, 423.0, 465.0, 461.0, 119.0, 348.0, 1859.0, 240.0, 783.0, 480.0, 414.0, 7879.0, 2260.0, 298.0, 460.0, 5254.0, 2138.0, 758.0, 3106.0, 1647.0, 1444.0, 1047.0, 1196.0, 535.0, 634.0, 78.0, 641.0, 4111.0, 68.0, 1022.0, 59.0, 499.0, 99.0, 493.0, 969.0, 1418.0, 136.0, 1624.0, 2562.0, 752.0, 719.0, 1649.0, 431.0, 2775.0, 160.0, 166.0, 489.0, 501.0, 818.0, 1794.0, 648.0, 1432.0, 402.0, 853.0, 458.0, 350.0, 2811.0, 587.0, 2324.0, 69.0, 407.0, 948.0, 433.0, 248.0, 936.0]	0.072	[0.424264281592614, 0.04716563330380868, 0.22604834012813046, 0.06580597565473995, 0.05196356577572047, 0.22323462414578588, 0.056872727272727276, 0.16441846522781775, 0.022888482632541132, 0.048773052888279225, 0.03231145653425446, 0.194264913453681, 0.15346170806996914, 0.17064871662105185, 0.04798144524171921, 0.007881349860285162, 0.009347810455166463, 0.056678383128295255, 0.03187279660407224, 0.03666811029305616, 0.07207207207207207, 0.5672919192639612, 0.020887166236003445, 0.04937550215470017, 0.04911802667431522, 0.00891519863062549, 0.012154536246563449, 0.13724193666887077, 0.09961910342806915, 0.08400831481614221, 0.07260511486779367, 0.0184564954036913, 0.028752853881278538, 0.03516514806378132, 0.07480174323069229, 0.036213287710293696, 0.11878709861975256, 0.05887372013651877, 0.013731300137313001, 0.0669356581886303, 0.06243727598566308, 0.0987592698231603, 0.02913802978235968, 0.026640954217555888, 0.04815500783587406, 0.012416564989593053, 0.27758931793576325, 0.15057611107135188, 0.12124248496993988, 0.05169663573085847, 0.04657170270868699, 0.05169172932330827, 0.019111459744705128, 0.0704358582551117, 0.07601797047707338, 0.09600114457400387, 0.011667615253272624, 0.02563554795983764, 0.03148650578323576, 0.013940520446096654, 0.05098095374480882, 0.00355998576005696, 0.06169906407487401, 0.1625285388127854, 0.13270988006853227, 0.051600028508303045, 0.02018909504514111, 0.011535175163771005, 0.05822141560798548, 0.08666428316052914, 0.08441892985942445, 0.012616722503385844, 0.04743819419562881, 0.08160472486315183, 0.0913630334711711, 0.03690303907380608, 0.153991154933662, 0.011011798355380764, 0.028036713035995985, 0.015035971223021583, 0.20396478923638445, 0.003427102670284164, 0.003576026319553712, 0.25502637958077856, 0.032359157495809344, 0.18564854759850447, 0.021022109459949256, 0.004075504075504076, 0.0756884006277643, 0.01424767935525653, 0.05533910533910534, 0.04474665496819478, 0.1718077474892396, 0.011316795323390541, 0.061137269105396595, 0.014743636763735055, 0.03679265581295273, 0.07065527065527065, 0.14943451295147755, 0.00740048857594482, 0.0248282770463652, 0.06176554886787045, 0.024161170060223686, 0.1007110724132927, 0.0559920011426939, 0.05979543666404406, 0.10592976396085205, 0.01846264367816092, 0.0919359450957964, 0.09101959101959102, 0.06558558558558558, 0.024288887296697, 0.011669788214954617, 0.019809825673534072, 0.04355096699142068, 0.019812758545612888, 0.030276940737552015, 0.0462808720214384, 0.010798054919908467, 0.012710654098828905, 0.03135587111655734, 0.026472915617581468, 0.01458705756167322, 0.05417558886509636, 0.11550542547115934, 0.04914744232698094, 0.1834417932031815, 0.00522398740518105, 0.09265759836185461, 0.08729641693811074, 0.0965371744507493, 0.030228699228049924, 0.055268817204301074, 0.05730679837303893, 0.05351847833948073, 0.023027529706989444, 0.019586585718415726, 0.14527862650953005, 0.021395348837209303, 0.03918415088822282, 0.09997057525378844, 0.2566422109836883, 0.18779443254817987, 0.03453028654334422, 0.056287851799073745, 0.04201440901633497, 0.0816589202717197, 0.18009546199330342, 0.023652522935779817, 0.07771428571428571, 0.1103373231773667, 0.019704786471768414, 0.037741223385316526, 0.2481736140954018, 0.005899914700028434, 0.04516731293982479, 0.0585155969881678, 0.03666714224568412, 0.07704894706886739, 0.04052901023890785, 0.09690434272300469, 0.03743582430119795, 0.049358123063302346, 0.045234831541735805, 0.03585000358500036, 0.059741385537816945, 0.1453639514731369, 0.04221936956211667, 0.03184759166067577, 0.029907209136331193, 0.10659536541889483, 0.06372258446947243, 0.05761049823347033, 0.013079410707869206, 0.16509537382153036, 0.04381869118597802, 0.06160899777921054, 0.017671144314345234, 0.026917035556190204, 0.17582735896878848, 0.019329246303642265, 0.029561598622372103, 0.035071020647239715, 0.11633574654146656, 0.021330077563918415, 0.015055297895112379, 0.010225542098774385, 0.013441052405805391, 0.0015758183511209798, 0.011056070069638883, 0.05521382542472173, 0.03292005130397606, 0.10256594551857974, 0.03260791496085614, 0.04101352802233197, 0.1902386889918062, 0.1439156454830436, 0.013152282098677663, 0.012884396355353074, 0.11408964186146257, 0.20399356348741954, 0.06828571428571428, 0.03563426093241778, 0.060832137733142035, 0.14926126126126127, 0.07670271431640766, 0.01798767378529454, 0.052445789208270296, 0.02932678416642589, 0.019820333666048767, 0.10344827586206896, 0.09622501850481126, 0.014531138153185397, 0.005279680365296803, 0.11378935939196526, 0.1324266284896206, 0.036907875617553036, 0.036297511231548174, 0.0686657974793568, 0.08169741697416974, 0.10957423816727901, 0.09973221393935007, 0.026228082886538183, 0.16466980459278277, 0.19332161687170474, 0.06249107270389944, 0.06410536273011715, 0.028112449799196786, 0.03985091743119266, 0.09496724026207791, 0.0350712948293245, 0.08241522392330805, 0.00973979809469643, 0.02173758107048678, 0.148834556989094, 0.0625136612021858, 0.1528028280787822, 0.8019351166761526, 0.053041222254251945, 0.10194730813287514, 0.007870036101083033, 0.020118427623599916, 0.008616975441619991, 0.008204323321680817, 0.02832512315270936, 0.026509994984595543, 0.13996001142530706, 0.08808141618289973, 0.11987727372342757, 0.06477964887137226, 0.021333526178767718, 0.26536435469710273, 0.019763710618436407, 0.0061759425493716335, 0.23932981873329964, 0.07579777698099677, 0.06657608695652174, 0.11747377496766777, 0.04966625995837221, 0.027630637079455976, 0.04785678624919763, 0.015969202252798177, 0.04287660428766043, 0.017380643300158663, 0.031006071118820467, 0.36247227984834396, 0.024524742417646204, 0.012979351032448377, 0.02157142857142857, 0.037417147744280524, 0.023915421071819175, 0.040974129209423324, 0.03991944184708336, 0.04519110850267772, 0.059356495683812516, 0.17439689833429065, 0.06637548331662609, 0.07126948775055679, 0.12367212173413723, 0.01107880883161782, 0.042964244521337944, 0.012880816267457847, 0.017057414531465486, 0.2405473532589125, 0.051265270506108206, 0.05553894453580505, 0.10070396443127085, 0.0049887932904345315, 0.07377404889338926, 0.03893048128342246, 0.00848605861798474, 0.14719591038941512, 0.01096852820990752, 0.019936890418818128, 0.05853658536585366, 0.19043870321334, 0.0057574667146455556, 0.10960864277026544, 0.028001727613014685, 0.06259410625941063, 0.07071862710046478, 0.025697924123120972, 0.008693762225603129, 0.09769992166915901, 0.13346453823164953, 0.10051620303986235, 0.024280189084658357, 0.1108025350708538, 0.04749359156935346, 0.11632256672181858, 0.039481185860889396, 0.08772435666402364, 0.2240942945983079, 0.03954274210942555, 0.3065435394271698, 0.1316754114856609, 0.1914586639734526, 0.10186708634380141, 0.05765078451129984, 0.20152419296858148, 0.012495537308104248, 0.11116721973741163, 0.05169186465082793, 0.1622844827586207, 0.014169171318162302, 0.13304203706493897, 0.1620184013801035, 0.11204218738712707, 0.14263289332857654, 0.0036296349014305032, 0.28394795485586943, 0.15869269827647858, 0.06736270022883295, 0.07276760160274756, 0.12189161995112836, 0.20148008416164842, 0.23133414932680538, 0.10282703126112654, 0.05502340655383507, 0.07179818887451488, 0.01848534785412338, 0.012215276280807645, 0.07852193995381063, 0.025795356835769563, 0.03430468461822206, 0.2057737743650325, 0.053518263016483915, 0.0949664908027948, 0.0005708577137148566, 0.033473699236314325, 0.048967210746786075, 0.00586132952108649, 0.006889622506100187, 0.13640944428448026, 0.12610033636298576, 0.04443170417084707, 0.11018340112752444, 0.10625, 0.12356156501726122, 0.09338155515370705, 0.041193900411939, 0.003217043179868459, 0.008801431127012522, 0.012699095996556177, 0.12433975731620271, 0.027767760548142804, 0.0604415755886452, 0.12383612662942271, 0.11403572203340806, 0.03594065110919044, 0.09696270110381647, 0.06293536368054431, 0.11310133060388945, 0.02105112415867106, 0.012402088772845953, 0.1778084580729545, 0.11659549829919665, 0.05078320577927187, 0.018904823989569754, 0.07756273456472147, 0.009541574001004376, 0.019673564558437773, 0.09369135267792696, 0.03193241211426935, 0.05420735209649627, 0.08906882591093117, 0.12680200058840835, 0.06909169177787344, 0.05583321433671284, 0.031359133347587484, 0.004778546466015263, 0.029957837118130038, 0.013457781636639896, 0.04310654501041741, 0.06396969480380245, 0.046350521354092275, 0.07111047263324236, 0.14145077720207253, 0.13139685743116622, 0.3153763824473778, 0.17629482071713148, 0.013952489982827705, 0.0475441481375563, 0.11199883788495062, 0.1937391806116561, 0.0215364602153646, 0.04052417918951642, 0.07880998355145534, 0.022670741240849977, 0.01395415064787128, 0.31880635465865176, 0.018970189701897018, 0.11614285714285714, 0.15410312273057372, 0.050158318940702364, 0.09406551899469746, 0.061770608786144356, 0.14667143879742306, 0.023607445973896298, 0.16272570937231298, 0.24137117697932228, 0.2146517502706604, 0.032378490918228156, 0.1539542797958127, 0.10291067725094757, 0.015731140507686807, 0.0746130251801127, 0.09403048867360023, 0.1051751592356688, 0.0820527481952684, 0.0586340206185567, 0.10112928912697264, 0.009408410548823949, 0.03460482589221211, 0.027114499424626008, 0.11968260965395636, 0.02055779183438758, 0.03481444261000646, 0.049753377653870896, 0.001069442463995437, 0.01925682904215106, 0.03248143917761279, 0.005421987586502104, 0.07025089605734768, 0.0689929200982517, 0.09528938675858108, 0.06695930362324232, 0.08913168487636573, 0.21380686352753392, 0.02337550932875831, 0.002662253561663549, 0.040311530972813155, 0.09971428571428571, 0.03466167038985372, 0.009881139911212946, 0.0485381371077275, 0.02549371633752244, 0.016725978647686834, 0.06511161991986263, 0.07069261591299371, 0.07048015502763225, 0.07112542075223181, 0.14195514913999566, 0.015007898894154818, 0.06506405642723478, 0.054437527146373246, 0.05213372806700845, 0.03244646333549643, 0.09308013235505683, 0.10878873648305393, 0.1629491501111669, 0.05059738016409961, 0.03986686925692786, 0.03447037701974865, 0.1649528706083976, 0.03155516688529369, 0.018545037949305457, 0.027506463659867853, 0.023187785388127855, 0.030274768634765765, 0.14887457479916044, 0.07664609053497942, 0.07794170564951422, 0.028975061265676807, 0.043005366726296956, 0.12386906951084958, 0.025089605734767026, 0.05880653084814333, 0.1315674255691769, 0.034562545191612434, 0.12353497852515105, 0.045650921658986175, 0.020670714079213646, 0.010287769784172661, 0.048750717978173465, 0.003288297948388019, 0.01780264496439471, 0.014204139900071378, 0.08658998356790741, 0.012013315964683746, 0.03205359072246632, 0.03443546058330927, 0.035491363042531573, 0.21019748653500897, 0.1339453520312274, 0.013920780711825488, 0.013230351140670815, 0.01918241252963575, 0.017763770503545592, 0.007764198418404026, 0.10762299771167048, 0.09472924187725631, 0.019960945975265786, 0.14495465668633942, 0.13572204125950055, 0.21324705540206484, 0.05859854225301292, 0.059332509270704575, 0.02007049852528595, 0.11842865395725015, 0.0067248533409643724, 0.005945984669388925, 0.057389018691588786, 0.11251079758134178, 0.06897797038642109, 0.04967462039045553, 0.11587052403378933, 0.0938772594127313, 0.21177670893455763, 0.020728371959119044, 0.007101865136298422, 0.05861944344054933, 0.06620988099531194, 0.04842411260709914, 0.261495487752471, 0.01700728883807346, 0.01727128197716433, 0.3203653099381562, 0.129783693843594, 0.022733833718244802, 0.106006006006006, 0.4579841119451935, 0.22488038277511962, 0.07223735129711911, 0.018122270742358077, 0.19771723122238585, 0.011930429782952423, 0.1537087323138488, 0.042088630323924445, 0.043211700398877236, 0.014971378247468076, 0.19253423648947135, 0.0343126586869786, 0.14781802624073018, 0.16197587593337162, 0.04410088344257623, 0.08451617551696808, 0.035791289348857266, 0.04062976130015236, 0.015546639919759278, 0.01774170377819279, 0.016102483360767195, 0.2057237362479327, 0.025666834423754403, 0.07941047074351078, 0.04396551724137931, 0.3270837875154422, 0.04164877629884071, 0.01577106972097338, 0.016832827626065597, 0.019835302542069458, 0.17134186958774333, 0.0141747013958843, 0.03678619804662437, 0.05893719806763285, 0.08638667632150615, 0.06443167769616755, 0.05268439538384345, 0.0995781204538842, 0.06029717895341325, 0.05700159953468082, 0.11553356282271945, 0.13667066946862805, 0.06368231046931408, 0.0385885114811826, 0.06734331012001778, 0.22864651773981604, 0.10332646452752428, 0.10526315789473684, 0.023392684198763315, 0.15941087286116526, 0.02312564442480483, 0.09992743105950654, 0.006861814731002263, 0.06265285570421522, 0.015718236064619414, 0.02510734298813769, 0.14830011723329425, 0.1999113475177305, 0.09949676491732566, 0.07250341997264022, 0.07288519637462236, 0.0669681309216193, 0.10026555659226297, 0.07869040781160253, 0.01578531965272297, 0.4364415862808146, 0.17476008370012266, 0.31554811471829963, 0.07767973383480399, 0.1152077265062088, 0.11348128995187819, 0.023045507584597433, 0.1730989956958393, 0.08611751152073732, 0.38111563459752873, 0.09264579143924159, 0.1570362785254535, 0.07883044288376093, 0.07464757870133665, 0.02881221637974501, 0.13749551489056333, 0.01584570158457016, 0.13317349607672188, 0.06685643383694621, 0.035423716610267116, 0.04477931724039423, 0.06795350172215844, 0.011494252873563218, 0.21707743911331487, 0.055725789211145155, 0.012980529206190713, 0.16759012736561849, 0.12984398590840462, 0.10743443392818439, 0.10829115277678762, 0.38873764149591633, 0.009739079874990914, 0.05073673513827393, 0.10165856448384329, 0.04875600487560049, 0.03136162308901272, 0.06226739192671056, 0.046002583608439784, 0.04265815438189205, 0.007626514611546686, 0.017406315183773287, 0.0472155840393946, 0.016518333926664294, 0.13487056776158365, 0.009753666524277374, 0.09380415944540728, 0.015027908973808502, 0.014788226848528357, 0.04777524244152881, 0.1680222602739726, 0.06430868167202572, 0.017950368304369593, 0.03384131072476211, 0.006212954366921374, 0.1838538156219576, 0.04659033628573486, 0.12473937738155151, 0.04881709670502466, 0.04515845714703945, 0.18656662052888467, 0.07533599709407919, 0.05687981729945761, 0.10303734922249673, 0.08989971346704871, 0.11870736086175943, 0.16800231030250523, 0.0152452178915576, 0.08384825405949131, 0.10480727587700303, 0.07129360465116279, 0.06305983518452167, 0.08326186392224127, 0.08358401375161152, 0.03494854202401372, 0.1012703653197445, 0.005703693141308998, 0.0185568481907073, 0.04180410153449018, 0.28056823947234905, 0.18557601339058294, 0.0728538283062645, 0.11755877938969485, 0.2111683973567642, 0.02260410724472333, 0.20166396701516714, 0.18298820822548173, 0.054612861828033654, 0.037792355961209355, 0.08897789857663972, 0.07792763862128024, 0.009795509795509796, 0.016102600641254006, 0.0977421914448532, 0.12466182543072761, 0.0837129840546697, 0.03456435998565794, 0.08682591903876413, 0.015397775876817793, 0.09074631141670247, 0.04650656605963868, 0.08293906810035842, 0.03753581661891117, 0.06117797877644043, 0.049810385064177364, 0.019182771161662983, 0.053905469084678, 0.030512582875882228, 0.028970957332377197, 0.04171145990109654, 0.021465369204350316, 0.21847896208157122, 0.09574007220216607, 0.17140814867762688, 0.17754777070063693, 0.057132692991817856, 0.03066907775768535, 0.02016818700114025, 0.025022275022275022, 0.019655667144906745, 0.03063567226287846, 0.023072513614216108, 0.13828873944770353, 0.012782062267923451, 0.019681080304553945, 0.10904822876653862, 0.04660151691948658, 0.03946512468377304, 0.029887029887029886, 0.01771808244623848, 0.02364066193853428, 0.0660886039055669, 0.12499052527855681, 0.029359112065878983, 0.13088552915766738, 0.03070332024277044, 0.04098419799408327, 0.03366422097539922, 0.04389652960877931, 0.060962490138420714, 0.11399856424982054, 0.021706317832243225, 0.05679862306368331, 0.002792296126584091, 0.02999928402663421, 0.3259285714285714, 0.014973958333333334, 0.005840039883199202, 0.07887605191841392, 0.047758007117437724, 0.014804748962952367, 0.09004366187101853, 0.14555968018275273, 0.039485165794066315, 0.029566117229654815, 0.0198026880183014, 0.028665852431927583, 0.009181550821318413, 0.019121965193726276, 0.036996735582154515, 0.03801676785198034, 0.02989913544668588, 0.10707471011301922, 0.04264359966613552, 0.010447870241835319, 0.03367295324806706, 0.152527600232423, 0.2041274113952445, 0.1636468219729652, 0.380527817403709, 0.11636810170470963, 0.0057351781489712525, 0.01579778830963665, 0.024083393242271746, 0.10738513721862473, 0.11128239007560743, 0.14535889305275296, 0.0375549628775319, 0.05077471448315996, 0.05125416847904886, 0.02440939262008422, 0.055337098734539215, 0.03076702919290212, 0.04518720413140152, 0.03422161891833964, 0.022525107604017217, 0.12054912054912055, 0.025315547905909352, 0.1701328711727325, 0.027544385183020385, 0.0393871503938715, 0.03575814491078524, 0.13071382728374814, 0.08381814264167205, 0.10707099741304972, 0.07352835991703026, 0.022521876344857267, 0.023760108781220927, 0.09350743561842582, 0.0762389729613426, 0.047299248989023684, 0.03378426741106578, 0.01716001716001716, 0.015043031749475664, 0.023726898555403116, 0.021032782129387872, 0.04461261261261261, 0.01390990990990991, 0.08518758551162958, 0.07072004567187612, 0.15587044534412955, 0.26916537295778814, 0.17263189225388795, 0.12210900857189066, 0.014967058149527356, 0.06325860345566187, 0.0024252799771738356, 0.01470798229330287, 0.05368549486829829, 0.006719565372792909, 0.06278321882765678, 0.08237920357168575, 0.42996789154477344, 0.023394330821672048, 0.06651756727508838, 0.15957368070461106, 0.025790649088682373, 0.035164330039071476, 0.04797234027227545, 0.0220031433061866, 0.015167852778376824, 0.030817972350230413, 0.03653392435833274, 0.01969554866171272, 0.13210861450633096, 0.10757188250794389, 0.030731672291232855, 0.008575826431136847, 0.020010187004293096, 0.011728527497675749, 0.04623361659225119, 0.12446541807992921, 0.2861450107681264, 0.26431304598945926, 0.04039601098424628, 0.01805706031058144, 0.04658318425760286, 0.12712661985086512, 0.02968101845229581, 0.09781238413051539, 0.05219878441186986, 0.020341160516736848, 0.13607503607503607, 0.14767600085941415, 0.025972120322817316, 0.04574604531851219, 0.04771400085457912, 0.00891583452211127, 0.036471955826794536, 0.08203067932797663, 0.08231464737793852, 0.08299875903350609, 0.11752902393578903, 0.04921217353766458, 0.0065643952907599, 0.024826995790825427, 0.10733529707593936, 0.021837511673011997, 0.11124589696018268, 0.07441690962099125, 0.05220367993153616, 0.10726489377507056, 0.14834693001288107, 0.19794658242389432, 0.05809188295348336, 0.16453605285837403, 0.1674658269519788, 0.035545023696682464, 0.023950388481003636, 0.18275491949910555, 0.03430776928025159, 0.0433946130825139, 0.022029276693455797, 0.034267241379310344, 0.01277841233580811, 0.12000860276722346, 0.15013674967611917, 0.09527547816157579, 0.30402512132457893, 0.06911711711711711, 0.01173272285019316, 0.01964207769532955, 0.058613295210864905, 0.060719155960668916, 0.017526217497485994, 0.09144289294665235, 0.09344226420599606, 0.05369031426730618, 0.2121079822455068, 0.06314639475600874, 0.29037122136856464, 0.10555595693952749, 0.23433992323846767, 0.01648272896660456, 0.12903697208826537, 0.005531211838230013, 0.02299099099099099, 0.00946643717728055, 0.0876355748373102, 0.03867521367521368, 0.308076422058185, 0.010125499144324016, 0.013097294185377088, 0.20217295551314052, 0.058887995908526336, 0.30242841609278726, 0.10030395136778116, 0.04361816231676797, 0.32226703154256087, 0.18136056378541637, 0.03334921391138637, 0.14524121848127095, 0.006802721088435374, 0.09466054255777236, 0.02372025955299207, 0.08994631168640141, 0.04811293575338519, 0.3015075376884422, 0.04373959012238395, 0.032022024197638194, 0.013319893440852474, 0.0428673835125448, 0.09518701280125867, 0.0560875512995896, 0.15422704434573656, 0.05713264211655345, 0.07981558853191183, 0.0015789851431852436, 0.038601337598138996, 0.16199511283599252, 0.0157514450867052, 0.020989505247376312, 0.1481374530753682, 0.016237482117310444, 0.13550961189698948, 0.0982570971915671, 0.21552465596330275, 0.03696777905638665, 0.009385971197248693, 0.25476936218678814, 0.08399045069811184, 0.09043007690116776, 0.12942945092705277, 0.05568230429202909, 0.257569235184388, 0.04157110091743119, 0.06899519472136556, 0.09778262450018176, 0.0344505849422235, 0.03584878331402086, 0.18541345659989728, 0.05786645071044688, 0.27037488352089456, 0.021291900445978996, 0.028633093525179856, 0.12439465124683773, 0.06973092570123475, 0.025249643366619116, 0.014106808694400461, 0.09238389203933674, 0.019048983099398453, 0.04441107058571122, 0.01772188080605974, 0.030552965645843793, 0.09549186230735993, 0.07417285374468392, 0.08428653131255362, 0.013984509466437178, 0.0762749120750293, 0.0162138790804929, 0.04478897502153316, 0.013221841052029731, 0.014531328681389828, 0.009242011749534318, 0.014714285714285714, 0.09381093377626923, 0.17579663444325097, 0.029718644311721953, 0.031053657832021377, 0.06741007194244604, 0.047521289537712896, 0.05636817695326436, 0.036095870632399656, 0.08522808522808523, 0.029026015910556868, 0.17041615755049236, 0.0870685951596735, 0.038738161361532436, 0.062262663896252776, 0.023511428155481146, 0.03221167673281564, 0.021592054124082338, 0.022301900322696307, 0.018020615584228357, 0.10777104959630911, 0.01945860558627127, 0.021609591499748726, 0.049730893433799786, 0.06722448687692198, 0.16051687006460877, 0.10645950222989498, 0.05252703597439859, 0.018142930894608746, 0.05471301066686017, 0.024155637520792653, 0.025964710945345002, 0.00850757029560202, 0.0727246749535648, 0.07959552184904298, 0.09059008879977085, 0.05941863778854375, 0.09324873458330363, 0.12045097759383473, 0.21754286120793911, 0.06923076923076923, 0.06948968512486428, 0.03434676609780582, 0.23657371086227802, 0.048887267420649395, 0.5717617902179459, 0.007228743200687089, 0.06459929814509775, 0.07767059664165774, 0.025630072618539085, 0.039908617120011425, 0.2354160497482973, 0.015160142348754449, 0.04002586950273067, 0.1805585315334619, 0.009728879032834967, 0.02486167995976144, 0.016449029651540294, 0.16782099094299413, 0.011107130060910068, 0.13062772886693866, 0.054350192293737755, 0.14610436025732665, 0.07557218943428819, 0.03741448118586089, 0.11319656627382511, 0.07526496705814953, 0.1459917445144471, 0.14847443059733562, 0.039279046388051124, 0.07213232650125855, 0.07844424985405721, 0.014801573114050769, 0.03835912198632602, 0.026372059871703494, 0.10263195537119153, 0.012456797235023041, 0.18376068376068377, 0.020412610780183058, 0.03176096078715092, 0.07996768982229402, 0.16434378629500582, 0.10852378898950697, 0.0652933469209492, 0.016901408450704224, 0.28557092681528207, 0.0772723996251712, 0.005278174037089872, 0.04170444242973708, 0.1786511835640911, 0.11411411411411411, 0.07790235081374322, 0.02549656915854099, 0.13311965811965812, 0.0124590630784565, 0.09340738603577611, 0.031313424180922006, 0.1477429171799145, 0.00665045766590389, 0.16149516524751045, 0.09539640095396401, 0.04169357732328669, 0.10789855072463768, 0.06046309065834361, 0.04916738443870227, 0.0505730659025788, 0.14221267454350162, 0.23625940523109995, 0.04932735426008968, 0.12613219552361704, 0.03803292831979294, 0.08220351077493934, 0.20122434281598847, 0.14556665625975648, 0.1101141339458761, 0.03155790375553334, 0.04746057010562871, 0.1503191255227056, 0.10524393806602396, 0.06901530464914814, 0.07440563545641327, 0.15136922302882197, 0.009739787759848816, 0.09629575509607657, 0.17916390179163902, 0.1320951741627508, 0.1283600120809423, 0.21134916039374638, 0.1067313962756322, 0.14545323429725246, 0.01675459860259518, 0.031933979189092215, 0.19694017464097568, 0.042765084944346804, 0.05353319057815846, 0.062419099669207535, 0.19765180436505078, 0.12236979555290255, 0.007568185063544195, 0.04834403636626019, 0.022906793048973143, 0.05571804621234279, 0.01778197125852809, 0.05931344148319814, 0.04211287988422576, 0.11404718693284936, 0.033509444886733734, 0.04867128827267476, 0.03282051282051282, 0.05532344042645152, 0.249711066165848, 0.08253527304627531, 0.02341015169194866, 0.100321261682243, 0.06819334734401043, 0.012299771167048055, 0.11630575075290406, 0.05343788571843462, 0.27321981424148606, 0.10833822665883734, 0.04995307875550422, 0.01284577768046128, 0.07331335428696732, 0.03128803608505763, 0.04249619923260697, 0.14468473956746877, 0.09318018664752332, 0.03493931592497242, 0.10763110307414105, 0.07730709933191396, 0.0898876404494382, 0.07225454284277813, 0.024529667149059336, 0.04794619612380677, 0.01229243045072245, 0.02112121429082838, 0.02895739024214989, 0.09871675388916769, 0.023252455228191797, 0.14753731343283583, 0.10347551342812006, 0.08926773126168897, 0.04809437386569873, 0.055812274368231045, 0.007945597709377236, 0.34137558516384586, 0.06954453733064284, 0.13754138477040448, 0.06832343138675555, 0.058351409978308025, 0.11039250669045494, 0.06843474490533315, 0.061900227089590504, 0.05788808798394887, 0.060669928490779075, 0.04273566392906461, 0.30346683552319137, 0.09608250482267398, 0.022955628896222956, 0.010643726762411605, 0.06667151903340854, 0.10298810559907165, 0.060555155587553, 0.033282795466031335, 0.059145594697788344, 0.08055473591029802, 0.07360887980137286, 0.04631933265037319, 0.17805263914856898, 0.10378827192527244, 0.24145391605365643, 0.010167549763711871, 0.01587869251126529, 0.05105539891793035, 0.06765012665772611, 0.09216757741347906, 0.10905557155197236, 0.16653281740527123, 0.15927809210055147, 0.009897413668545008, 0.10608378870673953, 0.06888199227916131, 0.15701886521770317, 0.11699101796407185, 0.043867890438678905, 0.2890585608297918, 0.13876874279123413, 0.12279551085847544, 0.0368716693072159, 0.1264628161570404, 0.14240314769975787, 0.14372689715155468, 0.01497112711199829, 0.07243879675497164, 0.15430488259411107, 0.05910972333163895, 0.09967489286242057, 0.17911429406606255, 0.08259456264775414, 0.10924612935899292, 0.024506049931076735, 0.16463546549361793, 0.013957483358385226, 0.21434757505773672, 0.11750634287785429, 0.3039676230396762, 0.033691652838900514, 0.2235819176504463, 0.03399791697664038, 0.06604333630157316, 0.024769413864921156, 0.009169675090252707, 0.041453391968855884, 0.04908419604720191, 0.044697633654688866, 0.19920203119332608, 0.12612809315866083, 0.03160814658004234, 0.2008147254073627, 0.1002141982864137, 0.083668543845535, 0.0285365152386429, 0.044395195882184726, 0.12718223014634872, 0.03048955052963069, 0.11264619883040936, 0.07017416545718433, 0.020883820384889524, 0.03467947755592254, 0.12278064146620847, 0.04698613406135498, 0.014385353095030515, 0.01642283419391853, 0.10397508157816672, 0.013680781758957655, 0.03309114452197684, 0.08050847457627118, 0.049005681818181816, 0.11163353993018452, 0.19404075074855764, 0.195434988696857, 0.030322627002946037, 0.18761467889908257, 0.07547033806674835, 0.01982820329277022, 0.15985894798707023, 0.12960709940599727, 0.04270825741564026, 0.08232445520581114, 0.0495114481551699, 0.053573996835898176, 0.450795046530373, 0.02711864406779661, 0.10177149824284587, 0.08475793707800604, 0.0742462767889575, 0.029124103455770486, 0.09992058335138257, 0.030045675135598058, 0.06350464931882073, 0.09005213168606727, 0.023396443740551436, 0.11088810837932765, 0.04885180430751676, 0.009057195835116246, 0.10928805821087173, 0.06906628652886672, 0.0030817745287751736, 0.17886002886002886, 0.0495331765376666, 0.16497535517541317, 0.07023775007248478, 0.007486323063633746, 0.033100299614781, 0.025823940647738623, 0.05679862306368331, 0.10703560703560704, 0.062486470885345265, 0.042363112391930836, 0.023060029282576867, 0.05791173304628633, 0.060093223377554676, 0.06623993095512083, 0.12001513431706394, 0.0755406195207481, 0.11635106919144647, 0.017221501657299323, 0.11196039892261775, 0.06852447302608074, 0.08106739947931732, 0.03575290131910906, 0.015254976027894813, 0.03146551724137931, 0.0608764481542779, 0.08716289104638619, 0.00542469664525339, 0.10412630068173663, 0.015674431981593327, 0.12060227690047741, 0.0782317871164752, 0.03257728980063566, 0.07065217391304347, 0.021344562218672862, 0.03068579176478984, 0.024371125204874226, 0.029633891965762785, 0.020589911655742376, 0.05609284332688588, 0.04310029951055592, 0.07858389066589125, 0.005353817504655494, 0.053150605467333766, 0.06770640845590953, 0.19325218876788383, 0.06302012945444199, 0.004549660703269586, 0.08092279122919792, 0.018962075848303395, 0.27419123962210135, 0.029933718195424418, 0.043848876688579064, 0.036390827517447655, 0.03257537957088887, 0.011565261116299116, 0.0671615159517522, 0.10496881049688105, 0.08385669426206109, 0.02193483852529294, 0.012203825292606338, 0.035332668471292204, 0.008772555452535483, 0.04359945679365306, 0.0332609184208555, 0.030561122244488977, 0.019394546625635153, 0.11224564218510685, 0.08872299188859378, 0.058234368293031906, 0.05908270133622246, 0.11155520662336735, 0.027079028005415805, 0.008872538411599221, 0.014871758028594008, 0.004013186183173284, 0.09012658227848101, 0.03727819118488838, 0.008789481206231242, 0.02490642096170458, 0.09557243158045566, 0.03559077809798271, 0.015431878259627062, 0.045343664801262736, 0.009615384615384616, 0.22488110515588436, 0.02106089812236739, 0.03836842491379943, 0.02617651265913317, 0.025122767062842503, 0.13539734626908262, 0.011907323721397318, 0.008346411756313312, 0.44211205043702534, 0.18065068493150685, 0.01297590189647797, 0.02009796859242184, 0.014606902477445224, 0.06706792777300086, 0.04817382603101994, 0.019318505845451955, 0.13839719172455, 0.0161278812531221, 0.04485887096774194, 0.030102476515798463, 0.04936754607878569, 0.06416678945041993, 0.02122383487710597, 0.018982808022922636, 0.03868235969570834, 0.059557614706321926, 0.030815322062914617, 0.115771205437848, 0.11500539762504498, 0.10612566194360956, 0.3800570634281952, 0.04909183747902838, 0.01217255125284738, 0.05020167098818784, 0.039733676975945015, 0.02643868093972268, 0.06446067898581866, 0.13069930570467397, 0.009009009009009009, 0.2773301005490979, 0.08158709584503493, 0.02564102564102564, 0.03671830177854274, 0.004113147640352143, 0.08465798748471554, 0.009051724137931035, 0.1603248938972633, 0.014634146341463415, 0.07145493467188307, 0.03993427632518931, 0.06158798283261802, 0.013161639157655093, 0.07592206485009706, 0.03145506419400856, 0.0689950717805871, 0.022206303724928367, 0.07924258663808503, 0.023719638150865446, 0.05976352561805805, 0.016359181320265207, 0.05085832324239618, 0.05419758475192783, 0.08863789363452763, 0.01040923998288892, 0.04350430550355672, 0.055383952302277134, 0.013289511288939697, 0.011302709752209825, 0.09758191443697238, 0.034291216116130945, 0.21318996415770608, 0.004055784829941653, 0.046078011144449205, 0.01179177451826287, 0.1320560816266608, 0.004293381037567084, 0.14698125311854016, 0.14377913230548584, 0.010151558478696025, 0.03237669454860109, 0.2442671267342391, 0.08982078853046595, 0.08458469350743562, 0.039013028604701946, 0.12297967100064651, 0.022865412445730825, 0.10236503486449572, 0.05060379528464635, 0.00442004705211378, 0.040924375760177434, 0.07078323966706979, 0.04766654791592447, 0.0074063523714570575, 0.10087030960194036, 0.03284879578167308, 0.07637299771167048, 0.010138512066257318, 0.07319173363949483, 0.132890365448505, 0.01068406711601893, 0.02746701090074584, 0.040265550584499925, 0.056287596677169864, 0.083423384482386, 0.046423190069598906, 0.0027793614595210945, 0.08443968593861527, 0.1334806157354618, 0.0945106717110429, 0.04928774928774929, 0.05044658806716684, 0.01991003613302854, 0.05363459178517289, 0.07336546069193699, 0.04272151898734177, 0.02509117432530999, 0.025016081766850117, 0.05314216420572081, 0.5552291421856639, 0.02797558494404883, 0.3251904009196724, 0.03960890665144162, 0.13538241601143675, 0.04965100381377276, 0.062307967131118254, 0.10048434902045833, 0.05287871126200968, 0.02925473561032692, 0.03150841174793271, 0.07591336687814483, 0.3032516831399513, 0.03706374387078166, 0.003938135471860232, 0.24819780853517878, 0.05285797608632254, 0.10285429567940779, 0.045732364996045154, 0.03142262716120238, 0.1208838510653562, 0.012674636324355466, 0.014198059360730594, 0.03686835827369334, 0.06300064949123187, 0.0031403896938120048, 0.02264795954704081, 0.02420045688178184, 0.2316131360519668, 0.12803596026970201, 0.19061940565699964, 0.01629759555653, 0.023654684485099692, 0.09621371172084268, 0.054191176470588236, 0.04310158111327702, 0.04652996845425868, 0.010794195439273716, 0.17209302325581396, 0.10355029585798817, 0.07290589451913133, 0.07224416517055655, 0.13227319360984904, 0.042554718335127376, 0.08167928030843924, 0.05647815679233992, 0.016426368266264972, 0.01631368059530624, 0.23395578450311225, 0.05211031540454061, 0.029307985886080506, 0.015086984768642172, 0.1130024316978973, 0.04193923535397587, 0.03215993046501521, 0.16837899543378995, 0.08226257985787093, 0.06713958154198911, 0.03142408227396086, 0.10056107034958998, 0.1121528771829373, 0.13791590493601463, 0.14353060632434, 0.07746428315026205, 0.021417862497322766, 0.06289757701379459, 0.12729885057471266, 0.21392854554677876, 0.3346903169526025, 0.11545293072824156, 0.12977329215937336, 0.0063849630533036805, 0.03514925907366311, 0.02617315646840679, 0.06038280967858432, 0.04688988204264049, 0.016161471053009625, 0.025512756378189096, 0.04089327146171694, 0.011944782204420286, 0.12965668371073777, 0.037535879885184364, 0.023323192814718237, 0.02293644996347699, 0.01740088105726872, 0.16244741309321722, 0.026854769407046692, 0.05406375646180356, 0.07345120022998419, 0.017891787023065316, 0.046530139662783125, 0.005961787099554662, 0.1177425589485891, 0.018389113644722323, 0.021880415944540727, 0.15372896111433546, 0.30825990400458486, 0.02939493634673151, 0.1881762809029022, 0.012386576407892841, 0.08528753878346201, 0.010205538110191264, 0.06204247300137711, 0.22542970471573381, 0.034161264476655254, 0.11423638587152003, 0.011370996761424973, 0.0900463473846833, 0.03380240824024373, 0.05940090155591101, 0.11435928506513178, 0.02920450417726117, 0.08300395256916997, 0.036056825557077954, 0.14985919780805237, 0.06385273603221399, 0.01404816513761468, 0.050854856311385956, 0.31159524150781137, 0.05376651196001428, 0.09443678827881337, 0.1063845050215208, 0.010992958758442304, 0.03369010846921917, 0.080462308598351, 0.03425892535160476, 0.1562094331458243, 0.12815533980582525, 0.045899764066633306, 0.14459632635625802, 0.1344932139763211, 0.24590749874901707, 0.05438218390804598, 0.08171996229424987, 0.028820088457697245, 0.11086669599648043, 0.27406140913300564, 0.12163717450726515, 0.07284673618054564, 0.039676287330802834, 0.03334287349742415, 0.10407606692710253, 0.127373417721519, 0.02104287039018475, 0.05165089066110159, 0.06652895505377876, 0.03907880532565671, 0.125214163335237, 0.05593957101118791, 0.33763205828779597, 0.012410841654778888, 0.0872134415491955, 0.14792247834385552, 0.020239718653556307, 0.027084400849132568, 0.07674452342956622, 0.18247414415136695, 0.014850767893364243, 0.1877903600464576, 0.04610106497033808, 0.022180747972148446, 0.026460124518233027, 0.023121387283236993, 0.1609801937256036, 0.02259684361549498, 0.24473456433929602, 0.07208237986270023, 0.03527311674401999, 0.018784055061657586, 0.02405857740585774, 0.0368469816834153, 0.15926683218927998, 0.03978042346902402, 0.026217765042979943, 0.014997857448935866, 0.172723292469352, 0.05503785672684915, 0.01896650443744632, 0.08780487804878048, 0.0370721048798252, 0.07621180379975438, 0.042437191483091434, 0.08785622225404553, 0.05523905675344343, 0.27967456051140493, 0.026556315221302626, 0.11322398025838293, 0.04817549645135852, 0.008181480104127928, 0.020731002600404506, 0.1063752276867031, 0.12072162007986309, 0.02001139438826378, 0.08976178030020163, 0.20949181616753626, 0.023473502304147464, 0.15532022188603126, 0.10161408657373441, 0.2730135481508605, 0.21500072537356738, 0.08593412915288365, 0.09712256287598753, 0.11798727588201273, 0.10181362429961663, 0.029167263866991543, 0.10769526371409358, 0.014419972738359998, 0.02534085230922978, 0.05233309404163675, 0.05909820516562089, 0.008936231055190163, 0.252608101302252, 0.040713927317038205, 0.21906956646982573, 0.027932561794542076, 0.05428407953082535, 0.03755696016463325, 0.10866130422292444, 0.014626801462680146, 0.10666859122401848, 0.005650929899856939, 0.055603572457505045, 0.008958004873154651, 0.06930479747199081, 0.11562319676860935, 0.019546072886088638, 0.13701284719730136, 0.03969279356876256, 0.03427065026362039, 0.010304078397463612, 0.0454935009284388, 0.07991313789359392, 0.017540076198691683, 0.04581586934528111, 0.23688199206062793, 0.05351386202450032, 0.022449417316079218, 0.008616283315078495, 0.007406331687481847, 0.24588049863877345, 0.07803024768028057, 0.0926850444975038, 0.025509094861946517, 0.026863521786100106, 0.03333094401834994, 0.01900050190005019, 0.01879808390187255, 0.13164687661331956, 0.23682325981094243, 0.016809753986003897, 0.020861907168122428, 0.023934828058539397, 0.008462929475587704, 0.046453546453546456, 0.018328341178148622, 0.02225392296718973, 0.08248786943096603, 0.030420156037506262, 0.08458572665040523, 0.015381202395918066, 0.037782103972889176, 0.09188237882232163, 0.032415375788869764, 0.00688616311598881, 0.16993790593105418, 0.03151964629537189, 0.020277024132514636, 0.1163956736623451, 0.11802359033371691, 0.06770343580470163, 0.06554333856918464, 0.02106620808254514, 0.004862004862004862, 0.029367307277045996, 0.12418253160877779, 0.16339661609341488, 0.14258952374090353, 0.03041657482918228, 0.015896777872825778, 0.06298255647698027, 0.021867782909930716, 0.07737600966256511, 0.0723354000590493, 0.2435742257030972, 0.02397753456221198, 0.01632068718682892, 0.12569593147751607, 0.031986291589318865, 0.025609843336433222, 0.03, 0.006479015189691167, 0.18103262043637935, 0.08873038516405135, 0.09492322386305194, 0.05458483754512635, 0.034040418517987676, 0.06942561541205851, 0.05159862974593206, 0.011099176512710347, 0.04941985388912763, 0.16333648187168495, 0.03675989829277152, 0.05294075506841464, 0.0085032788066585, 0.10373204360066411, 0.009102730819245773, 0.028601997146932952, 0.06815906165069376, 0.029124134484973946, 0.039575566389446516, 0.01755900978698906, 0.04449515116942385, 0.03794944820220719, 0.03403739118024832, 0.022640968689546462, 0.04885222381635581, 0.029102609939220595, 0.024838940586972082, 0.049930752970333114, 0.03732470334412082, 0.017564148897723165, 0.017471297154674464, 0.09491622923707485, 0.06382826986164598, 0.08589669181659895, 0.02880599164626242, 0.019807664705038038, 0.0715193184365892, 0.07557234941098022, 0.01947959618939286, 0.057203081843291176, 0.037922861452273214, 0.016761768901569187, 0.0349942396313364, 0.010715816545220747, 0.005736000573600057, 0.03766707168894289, 0.046378125236045016, 0.012572254335260116, 0.02182657926102503, 0.01593767867352773, 0.15451811542317057, 0.018505235977621576, 0.03980347479350612, 0.01402135231316726, 0.016641342884017075, 0.014232808074940092, 0.005514574231898589, 0.05973913670101607, 0.10890381592110905, 0.11967762641751659, 0.06163559831629585, 0.12659498207885306, 0.011646184624178336, 0.07932174162954447, 0.03799370349170006, 0.034121863799283156, 0.051575727395603614, 0.09616769917879268, 0.008033556092705816, 0.013983020617821217, 0.08790646693459993, 0.007373469826043382, 0.03031381199743827, 0.06068677561010726, 0.01782912565967765, 0.0660036832412523, 0.011558219178082191, 0.0436488124955424, 0.027979051581892532, 0.07080904308261055, 0.07830932908735616, 0.010284810126582278, 0.21826471007265993, 0.015608142127598361, 0.12686779564536788, 0.012279299571314394, 0.013193747311056934, 0.008800171710667526, 0.05981441827266239, 0.044963127371661776, 0.02702315246218909, 0.05010926079421295, 0.002079151132778893, 0.028567337295052623, 0.08127919511318721, 0.07155222158107329, 0.06805265808215236, 0.023606838829673082, 0.13953317134231646, 0.07293982643620454, 0.007770173937838609, 0.09640595080276919, 0.017211073678043063, 0.08000288558649546, 0.03161350174837651, 0.02207410592704078, 0.14025052494388532, 0.1319778719735613, 0.03621528771829373, 0.09351117519826965, 0.018496839147740574, 0.060619307832422586, 0.04018591347872721, 0.04004290311047551, 0.008700613321922693, 0.047438052773920034, 0.008199165175909361, 0.06656826568265682, 0.2922138500179404, 0.034895531050493325, 0.04808452526414145, 0.03543048771597288, 0.02630447247706422, 0.009063012916577464, 0.005817711700064641, 0.011065895623616763, 0.06813107670147642, 0.013673265916536106, 0.015909253049868018, 0.16197587593337162, 0.06778691455130496, 0.014014014014014014, 0.08523657061543935, 0.0216937527955867, 0.06275638718963655, 0.13332350121672443, 0.13478004133451432, 0.02458956048001178, 0.047091821671095366, 0.1436154949784792, 0.01643954142331819, 0.03036364935343288, 0.06148566526059913, 0.040138608143228414, 0.021034180543382998, 0.038733410271206, 0.04124852420306966, 0.03363781354211976, 0.05564274504208874, 0.019266580719094685, 0.013421373717074572, 0.08825433359706539, 0.02223501475138519, 0.09439658346218982, 0.011458181287403299, 0.049160061086466436, 0.019803401018870632, 0.09741681260945709, 0.04258222030733879, 0.011528208084155918, 0.003028773346794548, 0.06807202459376373, 0.028932704672096014, 0.1372605090077209, 0.0738479430149731, 0.1179962357029101, 0.3515025460804705, 0.036147155283045775, 0.032281731474688186, 0.03619942196531792, 0.04457822690460833, 0.0492546986390149, 0.019497214683616627, 0.006355327049414453, 0.06093626783281956, 0.03435361901332373, 0.12080440850211122, 0.07759936060451936, 0.05073708315442965, 0.022033049574361543, 0.029737651011509044, 0.11019664967225054, 0.11655827913956979, 0.07689551383115953, 0.021686229602061267, 0.020922900544568645, 0.018389300770460824, 0.1409400789379261, 0.04655480185647983, 0.02120141342756184, 0.016464471403812825, 0.011883931175269757, 0.07498393201456831, 0.01909871244635193, 0.009366509366509367, 0.07165956195795972, 0.014613325616725747, 0.024475774708366135, 0.012960829493087557, 0.06486447311204523, 0.06622327111492526, 0.025181422351233673, 0.04646175839885633, 0.016059957173447537, 0.02711550779303964, 0.1875136433093211, 0.008773245350929814, 0.010385331614381894, 0.050980392156862744, 0.11396011396011396, 0.06026499501353469, 0.2400085488352212, 0.012908286977606619, 0.06623235613463627, 0.01630009253327639, 0.019951372997711672, 0.02941386449632327, 0.1097841726618705, 0.05739814152966405, 0.025111206772851197, 0.020008575103615835, 0.01811851641324428, 0.01614624084216516, 0.03128698224852071, 0.06681959449459819, 0.18479181097514047, 0.11318452594559679, 0.02452199872059137, 0.09090909090909091, 0.03589706624378289, 0.09059008879977085, 0.05363383496184295, 0.0014943428449441401, 0.09391988555078684, 0.020428571428571428, 0.006619657504676932, 0.21211690251013296, 0.010041304657456203, 0.02917657229306246, 0.059509334096273514, 0.06774078052273541, 0.03958199126762579, 0.041708687509004465, 0.04287542662116041, 0.03906863795443183, 0.03321217304539947, 0.025135289091426944, 0.004067361210218353, 0.018073585311625905, 0.048872987477638644, 0.09917592260838409, 0.10069568959334434, 0.03851671209295653, 0.013648706588537944, 0.026747938329150234, 0.164571848585079, 0.014411298457991065, 0.008611410118406888, 0.053419262441818834, 0.05642969532255757, 0.02960361264425489, 0.030802292263610316, 0.05331515499425947, 0.02410069369949224, 0.12084352958111415, 0.0690540733342845, 0.056015551875585, 0.03905120046282904, 0.10538324420677361, 0.02954166968358555, 0.05744088018861185, 0.06415508412582296, 0.004508372692142551, 0.10196805476326298, 0.04811170597598032, 0.006628180457558264, 0.08088606681578757, 0.01859001859001859, 0.09077112090771121, 0.07672112018669779, 0.03736770105839153, 0.08497995418098511, 0.05661352229111308, 0.004148487232672913, 0.006384047055447959, 0.011149228130360206, 0.04517100451710045, 0.008700613321922693, 0.019832462232404955, 0.025924847072531315, 0.04778748285569913, 0.07381925034042858, 0.12310019448246057, 0.08938229433532593, 0.0724962091125713, 0.001932436301173776, 0.03857225100748417, 0.016170763260025874, 0.06075413307272579, 0.010325429039379051, 0.054261894494753486, 0.0031778878131697584, 0.0012823252831801668, 0.03673557588417489, 0.11663697898111863, 0.03548481308411215, 0.0007924501116634248, 0.045368916797488223, 0.03765092519825677, 0.025415234822451317, 0.012465969336581171, 0.04087018544935806, 0.04634198669813345, 0.10746525290156182, 0.13531140256575647, 0.011667266834713719, 0.11232381640766173, 0.03990491968594684, 0.03375827932483441, 0.01207156714809226, 0.015219721329046088, 0.08417436117672321, 0.03745694603903559, 0.010146480886030726, 0.18835812356979406, 0.006105006105006105, 0.19507833178338937, 0.2155778894472362, 0.08432671081677705, 0.007504824530055036, 0.021114622234989944, 0.0671170836736209, 0.1214336917562724, 0.029929829586137765, 0.15960811540538455, 0.12738993480331112, 0.0822389666307858, 0.1152845998266397, 0.02091661907481439, 0.08738629038034525, 0.21843277587088294, 0.06390101892285298, 0.07413021510033203, 0.09137931034482759, 0.050683829444891394, 0.11378743477950111, 0.018428223146421913, 0.05048627002288329, 0.038634713144517066, 0.032740740740740744, 0.013429084380610412, 0.04121255864308914, 0.005872242910340876, 0.024365916215445996, 0.02846176129779838, 0.0028723251472066638, 0.0014352350197344816, 0.08827414147343704, 0.20249802598521283, 0.019918320555993407, 0.1131483198972676, 0.03543958018834016, 0.26486875224739304, 0.0735902926481085, 0.10937612954529025, 0.05462003454231434, 0.06482970325975734, 0.03833006036802677, 0.04342485549132948, 0.029567204685044993, 0.045652806048269844, 0.02510734298813769, 0.013889915035094201, 0.01573645120964777, 0.026177244808423514, 0.00900835975785529, 0.1693288446386362, 0.039545585274662065, 0.006214770920653274, 0.033357933579335794, 0.05143444126494974, 0.07938121867964268, 0.17523398128149748, 0.17946444405036355, 0.0408046388431527, 0.05277197029774349, 0.016794660159333955, 0.024269759450171822, 0.04254856480139171, 0.0016525362839488432, 0.04053860478441484, 0.09602934829520932, 0.019342507645259938, 0.01680189559847778, 0.020869565217391306, 0.04462809917355372, 0.013836840588065724, 0.11605471562275017, 0.025, 0.00655784446503671, 0.012526096033402923, 0.022254231184731726, 0.0105653912050257, 0.034738204833141544, 0.01811931533338108, 0.023304473304473303, 0.13911304720417053, 0.06823938056299297, 0.007883044288376093, 0.0402536335138216, 0.1669965545048017, 0.061720476088660825, 0.04682152479429112, 0.012033608658501851, 0.03127683939307186, 0.02456983995792321, 0.05385164051355207, 0.06520151869158879, 0.037211965078002, 0.24113169610799942, 0.09105202973127502, 0.0102545715310147, 0.015114786824468844, 0.0008650519031141869, 0.05551183918735246, 0.048792684669238466, 0.009562841530054645, 0.19328165374677003, 0.03735895089966453, 0.10229051074121497, 0.11016828294352539, 0.16574074074074074, 0.023116009446790237, 0.19182097662114822, 0.08155952124991041, 0.011563169164882228, 0.13685491374991052, 0.03587220082727143, 0.13974889427878442, 0.23374128362032162, 0.15566243987756886, 0.01508467340259001, 0.0896643109540636, 0.16634553628773283, 0.006464445549477871, 0.027603870233352305, 0.027249134948096887, 0.02893775517513072, 0.14571571500035732, 0.048625329043579996, 0.10883674488267599, 0.11064688085290304, 0.3514269324537502, 0.23475151948516268, 0.8793091193403938, 0.028076206847156567, 0.0025754757476033766, 0.06357645649243672, 0.0035564407141332956, 0.030689803527893304, 0.04497900505302114, 0.0317197727109257, 0.17746736890313716, 0.03233576642335766, 0.000928704100585798, 0.17688203057398327, 0.011626248216833095, 0.16217870257037945, 0.04993830296871598, 0.008418949771689497, 0.05944783076371459, 0.06172839506172839, 0.03620199146514936, 0.05848838886484927, 0.003274021352313167, 0.013588900014304106, 0.037312365975696926, 0.1632726487731165, 0.028683553335711737, 0.015279394644935973, 0.021346469622331693, 0.14817640775217458, 0.028070175438596492, 0.007134194192765927, 0.06058645968089694, 0.0383514596451059, 0.018949056191239707, 0.025073429328748478, 0.00777294444840619, 0.0397199599942849, 0.001999143224332429, 0.031554092730394966, 0.011142061281337047, 0.0631248631686492, 0.008545167312939824, 0.05556753648192078, 0.0594843727495319, 0.018310265282583622, 0.04559793518784055, 0.006723410342607825, 0.06754889842216244, 0.03356489945155393, 0.037176062946654154, 0.0659466418711108, 0.14003988477731, 0.08688691602386843, 0.007848502304147466, 0.047404718693284935, 0.02664246823956443, 0.0964716068980446, 0.026927252985884907, 0.038596240440283036, 0.05401543298085167, 0.13743464871445965, 0.0220504009163803, 0.06488303884398025, 0.04280325014509576, 0.08145354319286284, 0.02412911473314158, 0.010021474588403722, 0.018652997294603447, 0.03532528701795702, 0.018718502519798418, 0.08546578493387004, 0.02834589163975601, 0.011783302198591751, 0.06422220589315894, 0.09403498280759456, 0.10069144338807261, 0.006889128094725512, 0.023167407832448715, 0.03063472883644893, 0.10814708002883922, 0.23918174665617625, 0.0022093934858527548, 0.013599145603417587, 0.04346874772080811, 0.1415182755388941, 0.03626980144792488, 0.024805204088927012, 0.004090419806243272, 0.015918338211149977, 0.034428571428571426, 0.08388757777301008, 0.2120047309284447, 0.0172945819878005, 0.03351033295063146, 0.1023811257554795, 0.08843488820630045, 0.02051502761638333, 0.05811460258780037, 0.013178627703767369, 0.08310329798053175, 0.02182436931271732, 0.04729389779343061, 0.0380100214745884, 0.062178791169019185, 0.22646907783728265, 0.02233627295070117, 0.08968675049058798, 0.07846848158392779, 0.017766315638656063, 0.02549513863881887, 0.01161790017211704, 0.025786524924579803, 0.02473271560940841, 0.1500609384521633, 0.006062335068825334, 0.12642442485486993, 0.08410743861165118, 0.08170006606474345, 0.2226986849628359, 0.00644468313641246, 0.14654430742758817, 0.03720216342639965, 0.020769175678579103, 0.12741257745174844, 0.05784277879341865, 0.038822433923071414, 0.038175046554934824, 0.21968249301778628, 0.24478735415882574, 0.05019965772960639, 0.06901530464914814, 0.03637082427357185, 0.011141460609545717, 0.010621818986501438, 0.02899817850637523, 0.04308046970679346, 0.012360674478422406, 0.0339286995194032, 0.12143063167003172, 0.04352790067075781, 0.03232959015807167, 0.03449260872670142, 0.005148373257061137, 0.1513063451047947, 0.013545474091593205, 0.09340538961513183, 0.12005792903692976, 0.08629144404596355, 0.29645597369382537, 0.0743879472693032, 0.23937112488928255, 0.07869275424639863, 0.008640388460439874, 0.10285042609462239, 0.018475051109260242, 0.02357846308676587, 0.008974358974358974, 0.023400014763416254, 0.11953874803036814, 0.0935131195335277, 0.13649425287356323, 0.009633911368015413, 0.02362035645265192, 0.054518472233070374, 0.007672264041690793, 0.1022018217026465, 0.031112394427199885, 0.12310211372432271, 0.008396124865446717, 0.13540177294824135, 0.040020226829444484, 0.031508039982616254, 0.007327867663063194, 0.08713692946058091, 0.028961432904810052, 0.011539564220183486, 0.021014492753623187, 0.03378575598365441, 0.014125108100317094, 0.02263123970493447, 0.17973673713601915, 0.07106195330007951, 0.05947955390334572, 0.20594262295081966, 0.04472477064220184, 0.044539173893870354, 0.0437300897770055, 0.008783832035992287, 0.07270982505351739, 0.007555394115510352, 0.09032211259431225, 0.0502388880845519, 0.11409395973154363, 0.0025752915086916088, 0.12030075187969924, 0.09880712848519689, 0.01791001661009605, 0.009783617796186531, 0.008723235527359239, 0.007566476904230021, 0.07270104579877389, 0.06387488123949427, 0.016436747872028177, 0.27746580273578114, 0.029069767441860465, 0.03791537518921646, 0.08324067897116597, 0.014355092129695757, 0.01839476898756916, 0.026319691577698694, 0.0636178566235277, 0.04489231664726426, 0.050254916241806266, 0.012022327179046801, 0.01624062340688952, 0.14756363636363637, 0.06505349321461909, 0.13100436681222707, 0.008847663217980735, 0.006786023678891135, 0.15952678374605042, 0.11622967628533763, 0.014777254617892067, 0.05375401694420099, 0.14813475997686523, 0.06937040772223023, 0.06847629388346001, 0.05024836224893816, 0.037497258972297345, 0.03041144901610018, 0.031093716025222873, 0.05001788908765653, 0.02361131046361418, 0.12179627601314348, 0.020031934968790827, 0.04492117198185876, 0.02800028866276972, 0.1506581421587063, 0.059933487565066515, 0.07057035321366531, 0.2899721249374598, 0.021272024065320156, 0.0027292968469439056, 0.01956444127097465, 0.05399333236700971, 0.09132026706870558, 0.21605839416058395, 0.022672006865970533, 0.025063017644940584, 0.0473967684021544, 0.05543985637342908, 0.031182641184078173, 0.16979212094781218, 0.06647025007185973, 0.010453211140545572, 0.027204569796501248, 0.04227269470516587, 0.006979559860408803, 0.3072063468743113, 0.16626679462571978, 0.046718817905258586, 0.07231714628297362, 0.1378035520115984, 0.08606707094323081, 0.008577813018092698, 0.040100430416068866, 0.05981851179673321, 0.014253833417320567, 0.03922987840185292, 0.011155606407322655, 0.10166714163579367, 0.059181455994205, 0.10823344748858447, 0.12138310185185185, 0.12617526735089357, 0.02974910394265233, 0.10453337165026223, 0.00512747471870104, 0.04850265080957157, 0.044120812109907454, 0.03577353047241255, 0.031163089210582615, 0.03427997705106139, 0.06610327293561556, 0.043540430399656826, 0.026031792329006855, 0.08990446313988307, 0.03944365192582026, 0.13507920650777794, 0.03066390929187763, 0.017247548844199528, 0.06149675394164229, 0.05555952295936585, 0.036303630363036306, 0.06761387976581465, 0.15508746876115673, 0.06135153378834471, 0.04251228370006409, 0.017740897059875527, 0.1581347455133863, 0.0855687849662889, 0.0412135088723526, 0.1418667810177244, 0.007015534397594674, 0.19066762383345298, 0.030785638108780662, 0.06947674418604652, 0.015211062590975254, 0.15747806861136865, 0.04210298259550805, 0.027333381160771934, 0.02381294964028777, 0.014382342470630118, 0.023681377825618945, 0.01026635077895039, 0.013578909353557241, 0.07857672349888807, 0.006588370094528788, 0.007346123671635404, 0.013317808019794776, 0.04424520737663095, 0.0730467615451641, 0.04579385587137525, 0.037515155837672065, 0.008288885685454807, 0.029951902055094008, 0.13071474565357372, 0.00199203187250996, 0.1034532897128317, 0.07523557126030624, 0.11227266217957897, 0.003653295128939828, 0.21483284415491447, 0.6683083511777302, 0.027054108216432865, 0.0812320916905444, 0.12252878557462525, 0.049903343595618245, 0.12310086711628251, 0.047985191513598174, 0.09828774738714699, 0.058197611292073834, 0.06560207164436772, 0.05905455584118823, 0.03475409836065574, 0.09337155141526335, 0.13569342545765367, 0.022829678582156804, 0.012780237041268029, 0.02629141432133951, 0.04842060024353556, 0.04814522494080505, 0.03401751112386967, 0.0796367966656743, 0.23454924814734873, 0.07431317696004591, 0.09687738004569688, 0.09281243254910425, 0.10745346079206497, 0.2803199538805217, 0.02101665333430296, 0.04646653260557311, 0.016646337088326038, 0.04415335933475605, 0.04649504385652143, 0.021759425493716338, 0.04691622103386809, 0.12302385743029606, 0.12196861626248216, 0.07543590865980886, 0.0867138871002361, 0.01430625449317038, 0.006856235565819861, 0.027180318208603418, 0.008178764422374763, 0.00806394062656105, 0.06846962867568147, 0.007269324888441054, 0.07291367938055635, 0.02345554272517321, 0.04400574300071788, 0.007957751573464516, 0.04854999278603376, 0.01482628900199159, 0.049262494629815266, 0.06311239193083573, 0.010802246867348408, 0.059084089447738804, 0.04253171856978085, 0.0268523836875359, 0.016337304701433974, 0.035433921498019445, 0.008192009198045415, 0.12171675119218833, 0.012161098791043708, 0.011073801528899049, 0.12108943687891056, 0.10148588410104012, 0.016237565827969574, 0.026593833105728455, 0.06374786081003993, 0.04643390457228187, 0.04530141208515519, 0.012991648226140339, 0.024916217397639516, 0.05901520637219406, 0.04201196223967717, 0.025658188308790717, 0.0942300624770305, 0.057536887373025876, 0.039764359351988215, 0.050309486109111845, 0.0007826396300249022, 0.1958815396929346, 0.11577736228965914, 0.025236821172897533, 0.020207810820494446, 0.15265866209262435, 0.1225904761904762, 0.030433844161450466, 0.03323327615780446, 0.03286518856491053, 0.008643858502215442, 0.02479692176143651, 0.13307086614173227, 0.01746089487086213, 0.05579704981115941, 0.03508771929824561, 0.03, 0.5604637928581591, 0.16219319649777522, 0.02142189634102509, 0.03280091272104963, 0.37539296941983424, 0.1584055716085056, 0.054697647568191655, 0.22508877454888035, 0.11946036120983536, 0.1237997256515775, 0.07715549005158438, 0.0862417075281223, 0.038332019775023284, 0.046372147454651846, 0.005584992123729056, 0.046012490129926066, 0.31035784387739696, 0.004835039817974972, 0.07398827191775863, 0.004226058305278992, 0.03647927480078953, 0.007180156657963447, 0.035870197904540164, 0.06994874756370462, 0.10285051135127293, 0.009737237774754779, 0.11613272311212815, 0.18482181503390563, 0.054206011677358897, 0.05145269786746816, 0.12317920370508703, 0.03088941446283953, 0.20618173712757262, 0.018083182640144666, 0.011909886640837997, 0.03493356193741963, 0.04494482820489818, 0.06030669419050427, 0.1294278912055407, 0.04658519051042415, 0.10849306765664066, 0.02878419017614206, 0.061566221580656805, 0.033352752694436355, 0.024942987457240592, 0.2068737120989108, 0.042799854174261756, 0.16633266533066132, 0.00499710312862109, 0.028992734007693404, 0.06796673358187554, 0.03095731750911561, 0.01780713721548072, 0.06718828511951762]	0.000570857713715	0.87930911934	0.07203631848751328	0.07258610065587297	4321136;364289;564914;925707;133065;531495;525156;505626;132041;253290;983600;146574;1720567;3203828;661270;115012;4325275;178213;1843701;289933;1028036;290799;207340;3449122;703741;265925;2631113;584571;851704;541135;131660;183158;4300206;710432;4424239;4323059;4468805;513080;588755;197273;544419;145009;1100992;4310024;627071;329798;149109;4402381;3487872;774086;1068082;537894;50779;248126;564581;192832;1078207;4415943;182758;4323723;4312974;343588;2901965;996167;4444771;1995182;580081;511475;157448;1937180;4392549;586166;1030519;113978;10518;660199;791348;197505;208539;259097;809658;573061;585949;3407050;521866;967433;4405890;164718;622013;1684221;471159;10512;4466843;113542;308451;287744;30569;644244;510683;4453773;182764;342025;2930734;272947;331865;569728;4326406;905088;693641;302975;4317001;128300;4455767;821325;294451;843569;575407;15076;993307;2256425;755148;4344207;4373680;1100123;565495;146314;673084;1081222;320888;4289859;4312886;182861;4397402;1062748;619167;494971;242917;338105;196462;110847;188183;335884;1039584;187517;111364;317888;208802;4425648;364203;817135;361170;354574;359872;2897325;505670;588197;841344;4093791;902711;300588;259604;869796;584710;979259;930592;584331;192385;296768;288521;288309;31235;214036;4391463;4372795;187492;1114435;4439398;15202;367215;4446902;359376;179814;4482944;4401374;2208658;337083;882765;4396519;748070;130468;2874742;318320;339358;337784;453955;277047;4322712;1079742;356089;1129461;585435;137026;4389066;318764;922239;303963;324882;289883;325254;244989;1043408;224786;536584;138197;164904;368134;4329999;4377418;495070;188741;250724;110296;308760;230132;567960;509773;306306;4334746;341885;4406818;516966;685156;291933;265020;134786;1048420;452924;338757;308249;298954;326968;98605;137580;4376828;593376;169428;348609;4436051;134726;4346722;4362942;4316566;1768385;495084;4438988;240501;4344213;4337090;725198;1108356;522025;4435309;4343981;888914;231952;4307293;122656;1057402;1113282;308912;1935279;3584772;59566;177600;3384047;923098;4331137;520638;316438;4309550;168583;340960;4455257;543824;820843;964220;4254313;787663;1068572;15700;569244;889661;145578;4298305;799884;484444;2438948;4364628;1136387;325489;1722623;1000547;348026;1141646;314853;523025;302880;43373;4440191;517754;4298137;4473883;149265;41936;434992;342014;1019823;1033413;3190479;338845;316587;323024;716006;583069;4451216;219113;73875;1059977;669486;557570;312070;3596902;649732;1027904;189407;1144764;229874;237139;4414261;12574;4310500;331417;574720;1015969;4316928;823623;294856;3232988;4290143;4318869;727945;12562;1017181;4455005;1016369;102921;360268;1121955;994219;533133;191389;516611;569407;4309764;851821;4334830;189936;23652;581048;929275;671469;4325935;3369303;4415599;168326;528628;4315396;1108745;192142;4354311;874627;376397;996970;587510;810425;318763;358343;4425214;4448731;289530;839282;898949;191975;4466006;291786;4412887;4379034;4316510;4384044;4323389;1691568;4376255;4326573;4375127;4320126;4425792;2358923;4374027;4320317;322625;1110842;290235;4314454;4225932;554177;14157;4344753;3768971;582181;4309301;1100972;4301566;1097113;509149;4432042;287813;1103499;545232;1059655;1079708;613189;192776;234447;4469032;54794;754684;288784;724120;4307230;322250;333178;322723;298853;271921;228310;299943;1082607;1047041;265524;495067;930926;1030770;299047;40593;663969;528357;36792;828676;273657;4430922;4426298;147484;356733;352878;228785;586093;332364;851733;563654;184940;366391;216010;572889;266445;110317;573214;2297428;301880;290686;110458;176318;355275;4453060;332027;766768;287361;141350;524674;4323865;17444;322962;102222;4456091;337057;344703;336292;17311;2953981;4442130;1007750;898217;185593;730315;4425649;567972;4462083;584425;496787;4402605;191849;2124792;897007;4321400;576761;920852;202131;584109;1118719;4306836;519290;1107027;3943376;4336686;1138326;341069;1139021;4465540;593803;335967;234951;196453;341322;186079;1727150;298592;184534;834514;3121406;701462;296726;291158;4311647;1099710;4349891;540216;294254;949816;982030;4452538;300694;183748;2836861;174353;99882;2235415;538185;35260;152485;92535;525391;967427;210102;368490;4406819;1073276;379009;539735;132873;4483633;553352;4299137;225919;819927;4303213;20221;235065;12297;864465;790466;3851582;1143446;338852;4380006;4312512;339712;657491;89039;921101;266332;291195;1111582;192963;269619;21652;4428313;588471;986708;577568;319704;555547;828162;4388068;963606;4389033;950922;1098434;351979;4343717;941024;295100;684586;301270;760428;4391542;3697034;4479100;798253;578533;327851;331738;4309514;4449011;525966;590982;237444;264123;509516;561636;250414;590798;579324;2941399;2819725;530676;2751958;4164932;986574;190505;160548;308095;237991;299879;1117319;180552;1129680;4472050;282360;365008;4344228;503406;590735;931950;2480553;804621;258140;263895;248902;759349;859700;99508;2442706;276657;772515;349024;1804905;463861;308889;345114;109633;513500;988358;827979;166911;449353;549991;1523543;910353;4346977;259677;536866;871442;527988;1143127;277071;317522;42395;886264;4319661;4395346;4369988;2825358;457044;82263;4319637;1061772;179499;879972;228748;526682;890882;1089121;955102;171460;787709;4355718;4334479;565136;539716;4466659;4389042;239168;316515;294794;4307309;354256;1110521;1135616;678511;150382;100737;504674;234959;4200918;925326;4354103;1108747;1145262;465989;187233;561961;503354;296858;3040916;567427;3908646;654307;213762;3522002;188881;977628;560064;937813;805699;951711;567437;73471;70706;1110594;921110;4379247;23149;884751;1658639;4447219;4397708;912997;317734;4349573;4326277;420127;145619;484320;1056816;1757845;196391;1075891;132609;3200278;181342;298120;4295063;4308127;327598;2438396;3692061;4449244;83011;166079;231376;4439443;558003;207023;1058952;2565173;579954;146935;97000;1564146;4438166;578837;4431608;47365;4305815;355626;773109;591439;4366060;1142657;178839;4463185;841907;4366889;177179;183822;3539658;4451901;4351304;773251;444857;288235;230114;292424;92874;604966;834829;584375;578022;505541;4403378;4356269;1086889;1136443;4404598;931528;4303294;4328606;277340;521996;920226;302446;3805726;39613;977756;573035;1081134;4299547;142935;4463108;292057;261572;221299;15196;300935;2901960;1096610;1142871;4425255;15806;813479;3166216;4463237;4311417;836693;4302743;28109;4363222;255359;4435578;4446152;4300121;4428568;510422;875735;4407432;4480189;516296;1123395;320553;288040;69933;316675;1084900;29566;652696;824876;4470837;793524;235262;1120396;295198;888300;495396;306089;715102;231310;292820;4404731;593219;4410097;722376;289925;1146784;295094;4445466;266330;408492;1108599;503138;263518;113417;851682;14289;1090458;968363;514063;557799;73609;56625;296038;91842;557978;3268451;121873;57713;802262;589114;15728;4306089;4315974;417981;4307343;368711;1726418;176868;851630;465079;329032;305207;513646;4479989;1107358;188789;29625;145856;162955;942245;910853;495052;189975;179608;195211;148354;593043;186610;275105;215331;495096;174337;273232;12560;167999;679245;1130679;777667;305561;1072784;1090059;4390919;182771;1127736;358757;363731;303326;181589;64192;185186;178331;304957;1076557;4306262;182176;193829;336632;2841106;4442074;4402254;4444335;1085410;4387092;4477551;570052;1532107;326850;347735;514045;4437024;4335928;3936243;4425280;514061;4313722;266198;913036;4383963;4446732;4473295;145737;347587;511724;513605;4405869;321762;921020;4439603;4311072;350834;3244896;775866;553611;4368029;4481861;503387;997439;292521;471180;2365945;102049;4347159;370225;825808;537310;4335781;1142029;365385;4308688;178759;740305;4473158;198167;331248;3734843;301921;4060501;938948;545299;511795;4430826;4021516;67813;299659;549756;4308793;2024840;22928;1110625;243599;332720;343431;355089;326180;137043;315189;586968;67806;107784;4346614;4335578;4329215;336498;4305261;4322998;175037;1062569;866280;36255;4082721;330353;846656;4315958;345575;377613;78236;347529;356144;692823;233052;59913;214919;518033;571744;339685;4311620;294618;4321547;4428042;84709;358664;484304;72820;1066431;4413347;822770;495007;4369131;279179;292364;858999;960695;776492;276279;715913;1823053;907096;593868;1128244;301294;15129;105173;1129069;1997391;275845;298427;128227;1130824;173906;540940;941087;836325;297756;4378332;1147868;261241;363519;839152;352784;410242;4417419;2614328;174930;315506;552235;527048;1046624;4301884;130864;291149;509452;12619;1146771;137056;4336070;145236;138389;76547;276632;354897;329761;712971;994357;4416015;309133;958496;495001;2176015;926526;898207;3931371;355695;4440335;4306356;301109;113773;686711;317224;187962;2360866;863124;112867;315831;356564;354905;183783;321618;289918;505587;586453;895653;949789;4469164;503315;333726;4365141;4429553;766563;1032415;1620998;131921;132546;135956;576813;4349867;858896;539647;563764;133892;577380;590168;217109;583448;349876;4297119;446403;34789;4378239;103151;538223;566233;319455;4348151;276622;586141;3307472;856920;2963287;996434;302883;903426;586458;824028;743755;562410;579608;4317477;4411138;332718;300658;4294457;337392;1712416;4330001;255367;566039;213519;484439;540086;792407;526131;272150;2959075;298813;162335;229533;1654477;625693;4371645;1021043;1065569;331956;363305;4413164;1010458;2136916;158404;956625;328472;1094594;561935;4296764;1036749;288249;1066410;911496;1888677;3946926;319870;4346168;4415616;3512153;4290144;1065974;936798;559527;3334375;536754;903184;1636;258882;4446492;814295;325326;107258;4307484;380111;241115;4428714;137183;4447992;4475824;586387;781407;1111522;4416763;411486;4317631;3678349;4305923;4302049;106335;107854;4431922;292967;257492;513986;968954;1071929;1121530;1764742;533589;343273;154506;681370;1126851;526804;572843;1015143;964363;290370;171232;	k__Bacteria;	1318.0
19				0.9582728609471336	[0.9512406231967686, 0.9451579568940064, 0.980707629586488, 0.9781630394688308, 0.977527251007914, 0.9837607465647733, 0.9362909090909093, 0.9954286570743407, 0.9187568555758683, 0.9567139155616522, 0.9944588370754174, 0.9743704033875642, 0.9929442892841394, 0.9749981507507953, 0.9705733130390662, 0.8225263308733969, 0.7924786078953044, 0.9900410076157001, 0.9415065832074251, 0.9880900822867041, 0.9826254826254828, 0.9922972683831395, 0.9268590295722078, 0.9725367029435398, 0.9838663416033271, 0.9847371799443692, 0.9837216032412096, 0.9702446550584086, 0.9734104893055961, 0.9918285427567916, 0.9794827337090015, 0.959880282191976, 0.9638984018264839, 0.9736617312072892, 0.9952847038651139, 0.9981465640148275, 0.9600944003432742, 0.9715585893060296, 0.9969646599696466, 0.9700266589811946, 0.9944802867383513, 0.9431688533941815, 0.9926260022909509, 0.9817155917434466, 0.9706510898988459, 0.9818416708533696, 0.9314326957776976, 0.9286481070636226, 0.9085313484111079, 0.9859338747099768, 0.9470071591999409, 0.9848178137651821, 0.9990729515795478, 0.900458415193189, 0.9840975540183983, 0.9726017597825312, 0.9924587364826407, 0.9118421989603361, 0.9994288162216192, 0.9556762939662569, 0.9634111413432622, 0.6321110715557138, 0.9994960403167746, 0.8685787671232877, 0.9723729297544261, 0.9981469603021881, 0.9921802800881497, 0.9954428937624609, 0.9491833030852994, 0.9903468001430102, 0.9439169794656658, 0.6570675030294391, 0.9869580795413831, 0.9930855661192741, 0.9412499024732776, 0.9923299565846602, 0.9974624809686071, 0.9530210940293172, 0.9722501075577226, 0.9727338129496403, 0.9901953767981106, 0.9977152648864771, 0.997210699470748, 0.9340510480536146, 0.9844034691349027, 0.9946793212539545, 0.9886190648785791, 0.9943514943514944, 0.9860179768868598, 0.9866158163632437, 0.9610389610389612, 0.9754332090370694, 0.9870157819225251, 0.9672487446601215, 0.9226367258239768, 0.9990464314530918, 0.9972028975112958, 0.991025641025641, 0.8661802261948195, 0.995689035781003, 0.6778763594733828, 0.9987818859271999, 0.9968454258675078, 0.9418807139747495, 0.9940722753892302, 0.9949216794220729, 0.9996401842256766, 0.995043103448276, 0.9197169002001716, 0.9927069927069927, 0.9989909909909909, 0.9644622769936231, 0.978821495461749, 0.9966143207030689, 0.9699723716736949, 0.9790260541403586, 0.9964126847467356, 0.9976099080176722, 0.9821224256292905, 0.9937874892887746, 0.9517768326966047, 0.9877706639810085, 0.9469431533786199, 0.9897216274089936, 0.9802255853797829, 0.9189711993122226, 0.9689081706435285, 0.9690854443967367, 0.9847886499926869, 0.9865363735070576, 0.8814200494689363, 0.9824687973450691, 0.9581362007168459, 0.9943346891342243, 0.9980472987632895, 0.9108421285703739, 0.8971523561723043, 0.9824676269460206, 0.9834704830053665, 0.9671759631552012, 0.9297484184198914, 0.9893867084550181, 0.986509635974304, 0.9939789626405513, 0.9971499821873886, 0.9644767815108068, 0.9839828387558098, 0.9962955047374796, 0.9871702981651377, 0.9938571428571432, 0.9513239027928909, 0.981871596445973, 0.988606423128961, 0.9579573127059161, 0.9921808359397214, 0.9643113600459572, 0.9807816421656509, 0.9930803252960477, 0.9913915765509391, 0.9945961319681457, 0.9973591549295775, 0.7925698802053623, 0.9607495942157298, 0.9775629463963639, 0.9898185989818599, 0.9908979267499816, 0.9869295205083768, 0.9634859506489803, 0.694176851186197, 0.9726623840114205, 0.9088057040998215, 0.8219472436277414, 0.9939433268440406, 0.9895795903701039, 0.9928378279617043, 0.9954026291214711, 0.9025718174654344, 0.9818260182458156, 0.9817935170641152, 0.9695126366862192, 0.9961053011179228, 0.991676831455837, 0.9926782837897203, 0.9996416027524908, 0.8922005170927894, 0.999001070281841, 0.9548190586699543, 0.9084149567455495, 0.9787264522598667, 0.996984708162826, 0.978031634446397, 0.9909505486675217, 0.9960468626464457, 0.9739280327515619, 0.9725860711473765, 0.9955824723904525, 0.9766315189512682, 0.9424854258495662, 0.945615034168565, 0.9928515261991564, 0.9482153306026915, 0.7085, 0.9374774123599565, 0.9873027259684362, 0.9960360360360363, 0.9932679223662537, 0.9962734699727677, 0.9563432029392696, 0.9905374169315229, 0.9870240981035221, 0.9202810237292999, 0.9535159141376758, 0.999141016463851, 0.8563784246575341, 0.9971769815418023, 0.9939871152469578, 0.9814007555943041, 0.8262140768737074, 0.9346660872084602, 0.7674538745387453, 0.9953173402492612, 0.9887819352970976, 0.9919576872916971, 0.9915846526886323, 0.9867457527826597, 0.981716897586059, 0.9967983700793132, 0.9928284566838784, 0.9784260321100916, 0.9897040823673411, 0.9760190119544866, 0.9402632708541995, 0.9810891511446039, 0.9945121516641723, 0.9865991873975336, 0.9869581056466301, 0.9983406680614676, 0.9883323847467274, 0.7735658691265493, 0.9831758304696449, 0.904043321299639, 0.9159591924092173, 0.9972712911101537, 0.963758293500749, 0.9624746450304261, 0.9734183563803108, 0.9975007140816909, 0.9941947968178887, 0.9896997589305282, 0.9975635972769615, 0.935565519236332, 0.9914398595259, 0.841963243873979, 0.9984201077199282, 0.9844731710839892, 0.9881678020795985, 0.9807637299771167, 0.9709728409254204, 0.9581568937055911, 0.998926270579814, 0.8954425504600244, 0.9126684251800101, 0.9321000932100093, 0.959036492139045, 0.9918328996819891, 0.9492810644538237, 0.9352778987084602, 0.9570796460176991, 0.9967857142857145, 0.9897370109044259, 0.976157491797302, 0.9330828154357566, 0.9918003308638423, 0.9887755850634583, 0.9428551045159449, 0.9878661688684663, 0.994629815265645, 0.9722681227099647, 0.9990668963537183, 0.9955999057122652, 0.995746828143022, 0.9572327954265865, 0.9872250852870725, 0.994526467410875, 0.9950552646887726, 0.9708476603378683, 0.9753241941459799, 0.9927698647964719, 0.9707796904383046, 0.998360071301248, 0.9978606574912644, 0.992632686814013, 0.9675962434583124, 0.9967728055077452, 0.9973457675753228, 0.9660058684606024, 0.9834472831953941, 0.9965657866494955, 0.9718543046357616, 0.9863769986376998, 0.9909903468001431, 0.988117394416607, 0.9871767007172354, 0.9935199031545965, 0.9852758947445147, 0.9136793805563521, 0.9711359404096832, 0.9933062735882647, 0.4930219310737681, 0.870009351845191, 0.9880986316989736, 0.9481006271174225, 0.9973244630848217, 0.7497303903947082, 0.9230214270254671, 0.9728311650973909, 0.997907949790795, 0.8276700765433865, 0.9338563408665612, 0.9403264073621398, 0.99964298464834, 0.992786033761362, 0.9957523398128152, 0.9792385057471265, 0.8069271504222127, 0.9886243784842548, 0.8910293271995399, 0.9721881095138338, 0.9812343917231536, 0.9970820582164969, 0.9936021853209689, 0.996710291067725, 0.9799056064073225, 0.9596451058958215, 0.9841885870346414, 0.9497932235362401, 0.9984880120959032, 0.978993092644022, 0.9620453727043572, 0.9409228115567055, 0.9699792218958229, 0.923474886829058, 0.988899649854727, 0.9646030381198051, 0.9944669863518998, 0.8554341405788541, 0.9562123302592404, 0.9977185227434763, 0.9214357071499928, 0.9963600028548998, 0.9157157301747797, 0.9971408148677628, 0.9973446246591071, 0.7283328534408293, 0.993415873470264, 0.9623763795327506, 0.9939342039534718, 0.6785919540229883, 0.9583573072497122, 0.8885352622061484, 0.6528149165281494, 0.9937088933371461, 0.9703756708407874, 0.9837135887501796, 0.9938615274803707, 0.9805265055896142, 0.959069903909631, 0.9983526715370289, 0.7973823125316364, 0.999351771823682, 0.987086068826203, 0.981856471731735, 0.9201637666325484, 0.9948446226550192, 0.9697563098346388, 0.8705130068304027, 0.9873344430773684, 0.9939918460768186, 0.9383601332753875, 0.9847670910295092, 0.9991391061051724, 0.9892159720198193, 0.9953082142341562, 0.987327271425503, 0.804997128087306, 0.8912666281087334, 0.9793321565166224, 0.9911752044769692, 0.9976438669141794, 0.9526762169481863, 0.9944369160544898, 0.97943634884237, 0.9648361189494246, 0.9869243480135067, 0.8298191694660852, 0.7554635052135408, 0.9883637408418331, 0.970318282753516, 0.9667723799913508, 0.9987870139136639, 0.9958736482640864, 0.9911276473955353, 0.9197826553227995, 0.9227193492155721, 0.9913444893248702, 0.9707306497073066, 0.9735061605298769, 0.9631695630408351, 0.8761992751048256, 0.9866866011675922, 0.9769572062401604, 0.9924404507202964, 0.9977142857142857, 0.9718228031953521, 0.9394789867587796, 0.9485726737851383, 0.951980970787185, 0.9988546886184682, 0.9940089865202196, 0.5113929492691316, 0.7693214875383285, 0.9772645254420788, 0.6606360829923184, 0.9135163127913, 0.7343917614245871, 0.9311405076868071, 0.9897282259790283, 0.9906681863513319, 0.9903662420382165, 0.9970695447073119, 0.9846792668957616, 0.9486752569856667, 0.9909479686386313, 0.9805663921398642, 0.9840333716915995, 0.9864080523106312, 0.9907274295572169, 0.9832029287201204, 0.9732647079848453, 0.9887352060459149, 0.9913700877255546, 0.9951456310679611, 0.9949347221231364, 0.9804301075268818, 0.9759427828348506, 0.9872899612236106, 0.9877985268953202, 0.9773576768257617, 0.9814046288906622, 0.9866323539924226, 0.9995682832062168, 0.995889521886493, 0.9765714285714288, 0.9748504720040354, 0.9958470571387655, 0.9862749303023806, 0.9897307001795332, 0.958149466192171, 0.7464939896966227, 0.9617200915855754, 0.8630589248546615, 0.9654617298404802, 0.9937586181870962, 0.9840585954330029, 0.9987044767525551, 0.9359345591428986, 0.8511805906563651, 0.9675535366645036, 0.9983455617896706, 0.9930328761158285, 0.9738937101054295, 0.9830862242694688, 0.993126401852254, 0.9903052064631956, 0.9695801199657238, 0.9408978283049118, 0.9863239295431764, 0.9165469692617064, 0.9930793378995435, 0.8763899849343568, 0.5905044510385755, 0.9928718400940623, 0.9704210147535084, 0.9896929508433041, 0.9426118067978533, 0.9757999264435453, 0.9832974910394263, 0.9944372200549054, 0.8847051955633392, 0.989877078814172, 0.6914173400305743, 0.9889832949308756, 0.9640069384215092, 0.9924460431654676, 0.941412981045376, 0.9990706984058905, 0.9720970789129484, 0.9987865810135617, 0.908266057012217, 0.9918946301925029, 0.9949578621335446, 0.9879439792087785, 0.8627522136739729, 0.9821903052064633, 0.8682955038311405, 0.9879448909299656, 0.9771865837087893, 0.9132840002873769, 0.9886827591146767, 0.9974838245866284, 0.9957093821510296, 0.995812274368231, 0.9796774426846026, 0.9961134302576652, 0.9170466883821933, 0.9917115021084777, 0.9694739121021867, 0.8299280157056643, 0.8778505143514855, 0.9855574812247254, 0.9914866218343109, 0.9991403395658712, 0.9981016355140188, 0.9617045781744888, 0.9768869628024556, 0.9893709327548807, 0.9825820438065334, 0.9930699435593341, 0.9959189622504008, 0.9931625161940405, 0.999497847919656, 0.981785327069028, 0.9940858276235125, 0.9401774785801713, 0.8205844434894715, 0.9161783621552093, 0.9589536060124295, 0.9900043146843089, 0.9853577371048253, 0.9975461893764436, 0.9875375375375376, 0.9199766780846876, 0.9745307324254691, 0.9906836749319192, 0.9590247452692869, 0.9926362297496318, 0.9780077619663647, 0.9322566814349007, 0.8622423328305678, 0.9337420593883883, 0.8317187729340965, 0.9841702252981888, 0.9904969169387015, 0.827723901882487, 0.9925330269959793, 0.987104588201767, 0.9220404928308955, 0.9885726606295819, 0.599941957483857, 0.9752113483307063, 0.9987070823157591, 0.9894797108709654, 0.9517509168044871, 0.9101301315694875, 0.9815955418683092, 0.9987068965517241, 0.9047307608458688, 0.9868326892800916, 0.7911225290801396, 0.9284062996676783, 0.9971356963838167, 0.9768336910665384, 0.9942437760828896, 0.8572752548656164, 0.9787439613526571, 0.9888486603910212, 0.9850919933095773, 0.9805031897355028, 0.9964358452138491, 0.9949034527313186, 0.9965828122727933, 0.9759036144578315, 0.9911438006604623, 0.9758122743682309, 0.9950113711393147, 0.991109794043562, 0.9173601985691341, 0.9698263173388285, 0.9208020050125312, 0.9962005512925575, 0.9916251534185256, 0.964206805125939, 0.9412191582002903, 0.9977370610993505, 0.9789238958423248, 0.9742395575607627, 0.9974528782475802, 0.9388921453692849, 0.998300827423168, 0.911646297627606, 0.9144646842825257, 0.9957703927492447, 0.958728107952914, 0.991961530180148, 0.9781016657093626, 0.9829949056468394, 0.9788495891389781, 0.9880222238256731, 0.9903916144999272, 0.9979025025314626, 0.9717921201900966, 0.9946132299073476, 0.9560239206534421, 0.9954088952654232, 0.9871111751152074, 0.9927862295550318, 0.9782390117782245, 0.9702311293153894, 0.9968467822846496, 0.9674238550872837, 0.8877764172008931, 0.9662002152852529, 0.9939054993905498, 0.9765329845975005, 0.9755492299832129, 0.7187702498380013, 0.9931438365947722, 0.9344862227324916, 0.9305347326336832, 0.9846871809829371, 0.9931589823986319, 0.9883032593966196, 0.9948909836655396, 0.9900783665252715, 0.9477638898923489, 0.9470307264561205, 0.9913311362659405, 0.9710734791772657, 0.9852652972345213, 0.9809837003145554, 0.9834372983437298, 0.9532790398628377, 0.981105067277412, 0.996196354241424, 0.9838218224027859, 0.9705630791161796, 0.9666259080773933, 0.9690057209066553, 0.8259878960484156, 0.9522152128199552, 0.9836252313825999, 0.9375361062969382, 0.7696436238729069, 0.9891600861450106, 0.8785653166001139, 0.8911244292237445, 0.9504823151125403, 0.9811914467567759, 0.9358231380124491, 0.9367992573020067, 0.9832247435033326, 0.9753726506804926, 0.9948234955784024, 0.998070187977986, 0.988582302568982, 0.965469512639324, 0.9862695241554669, 0.9970739366257494, 0.989318413021363, 0.9939111747851004, 0.9968402154398563, 0.971554400404303, 0.996476341147706, 0.9950423911481534, 0.9050093835715319, 0.9922965116279069, 0.7857398781798639, 0.9990708976558036, 0.6509812347801174, 0.9989994282447113, 0.9587310701212948, 0.9976472265792099, 0.9917921633002641, 0.9901046895167075, 0.9514387185620061, 0.8211192780729204, 0.9920340293890179, 0.9882798542128206, 0.9986929053808729, 0.6339132915002852, 0.9685613311736121, 0.9989933851020996, 0.9971481534293458, 0.9938676554478038, 0.7279879836921537, 0.9970027831299508, 0.9890604890604892, 0.9708585678660494, 0.9588833585803939, 0.9983625231382599, 0.9917425968109341, 0.8993904625313733, 0.9046631383206978, 0.8589250071285999, 0.9930525712648619, 0.9355002539360081, 0.9804301075268815, 0.995702005730659, 0.8760772024784557, 0.942240373395566, 0.9822434571774941, 0.994645152077681, 0.6362016111784415, 0.9907493725349588, 0.9722640292410232, 0.9915569547796222, 0.6661171242204861, 0.9706137184115523, 0.9681200857755538, 0.9935581933989579, 0.9946638207043756, 0.9707775768535263, 0.9874572405929302, 0.9860409860409861, 0.9757532281205163, 0.9636963696369637, 0.9771424476927486, 0.9933466876520245, 0.9885746929448729, 0.9898003160465451, 0.981078389529094, 0.9394690781796966, 0.9238164076617275, 0.9894179894179893, 0.9907122954918911, 0.9901139050075223, 0.993150684931507, 0.9854468278632608, 0.9718582169709988, 0.9714182865370773, 0.9919314530524813, 0.9953099069196912, 0.9558336929938138, 0.9856053587971213, 0.9968442946281287, 0.945656855707107, 0.9435779486810896, 0.9862306368330465, 0.9732225961194244, 0.8302427149710031, 0.9673571428571428, 0.9853877314814815, 0.9986468200270637, 0.9878048780487805, 0.9907473309608541, 0.8219854098126161, 0.9898360890415862, 0.9987864077669903, 0.9776032577079696, 0.9864735013674331, 0.9881326851587074, 0.9829729147208854, 0.9911771035076394, 0.9733581608536845, 0.9418208197315924, 0.5241399248337669, 0.9879682997118155, 0.8700278878614414, 0.9811821837772214, 0.9970044567838094, 0.9735530023845654, 0.9888146426496225, 0.9987288769253776, 0.9510353753235546, 0.8838801711840228, 0.9923432533949725, 0.9913255430496809, 0.9842022116903633, 0.9907979870596689, 0.9791088498304039, 0.9231446817881525, 0.9993513980974343, 0.9830606213508253, 0.9892340146941152, 0.9660722053066549, 0.9053600742273928, 0.9706155716022021, 0.8569690898683457, 0.9797733467221346, 0.7964563835107523, 0.9944763271162125, 0.955598455598456, 0.9528829604130807, 0.9901790872328136, 0.9918170526777236, 0.997109199971092, 0.9881528570396589, 0.829423090636811, 0.7029375852905263, 0.9904426559356139, 0.923038409269723, 0.9972744226079473, 0.9945609389536962, 0.9791802684076895, 0.9616294915011118, 0.9914067013287116, 0.9966358886264405, 0.7993707993707994, 0.7769581254068129, 0.9957227019611006, 0.9927473165071078, 0.9963963963963965, 0.9994954954954955, 0.966299416720674, 0.91365160922001, 0.9407894736842105, 0.9940859022695352, 0.9927822010566264, 0.9324761442665372, 0.8242623890002863, 0.9935027845209197, 0.9575576003994578, 0.8557760959588747, 0.973157252565851, 0.9854171134462791, 0.6881303902938167, 0.9935191186001295, 0.9818052087049589, 0.9800502332256906, 0.9263400909025326, 0.9880097698171861, 0.9422952236870543, 0.983222247759136, 0.9919325794136714, 0.9890698671238749, 0.9877794551074689, 0.9827908986175115, 0.9954958175448629, 0.8567202943510568, 0.905950376930396, 0.9873672789273813, 0.9750843684928556, 0.99105768525984, 0.958233282398312, 0.978616891940213, 0.9951749963992512, 0.9976404660079632, 0.963819095477387, 0.9649122807017544, 0.9848243965891024, 0.9664860960635607, 0.8259749552772809, 0.8446391080865853, 0.9790444857674152, 0.9598813496477568, 0.9490168037182696, 0.8915138105774034, 0.9898989898989898, 0.9218649287402422, 0.9994864269992663, 0.8405301410859343, 0.8941746190001426, 0.9850927246790301, 0.9766782911944205, 0.9715850986121256, 0.9080650994575045, 0.9779545952259289, 0.9715493765228608, 0.9405712641197209, 0.8288976097038887, 0.9820931725761575, 0.9918816006897049, 0.9948279577616549, 0.8184672470386756, 0.9908163265306121, 0.7344173441734417, 0.9714752637052443, 0.9831830542435953, 0.9931074095347501, 0.9960457257890573, 0.986210858948578, 0.9989265011092823, 0.9852075254918856, 0.5522132725069498, 0.9497674418604649, 0.9924237009506113, 0.9829699301695882, 0.9905281285878303, 0.9425287356321839, 0.9920045688178183, 0.9501756398308121, 0.7939398301425078, 0.9501855552383671, 0.9729517556380244, 0.9884684684684683, 0.9913435398483331, 0.9815218972792085, 0.9943531093638314, 0.9766023110600731, 0.963367332279845, 0.990261367704977, 0.9820555839229702, 0.9735843653804853, 0.9978170705086225, 0.893590677348871, 0.996840669203705, 0.9957373022180478, 0.9657469766094575, 0.9772108356026944, 0.9952506210726288, 0.9974139788808276, 0.9623783783783784, 0.6874641422834196, 0.9093998553868402, 0.9970797720797719, 0.9197423650311188, 0.9967912150598975, 0.9692717328727694, 0.9647628835706945, 0.9883100752538905, 0.9876042044218922, 0.6986539296569692, 0.9423668215945658, 0.9846608094483654, 0.9672083992521212, 0.6722248689852309, 0.9587523684594084, 0.9617615467239525, 0.9814123726137508, 0.9917087238644555, 0.980142678532029, 0.6412417170844138, 0.9786791098348888, 0.9876891882105874, 0.9892776932550895, 0.9762401900784795, 0.997562724014337, 0.9929199742544517, 0.9872561019511844, 0.9815772227481249, 0.9789059706828745, 0.9964702492436248, 0.9947606402067035, 0.9930939226519336, 0.997556417996263, 0.9889450867052023, 0.9975012493753124, 0.9666474155356627, 0.9811874105865522, 0.8241566920565833, 0.9439835603927238, 0.9853784403669724, 0.9840333716915999, 0.9967758114207924, 0.9999999999999999, 0.9853866743832743, 0.9782825405867274, 0.9945593814875797, 0.98980464850991, 0.9946190271201033, 0.9757024082568807, 0.9904611633077529, 0.9798618684114865, 0.9904543170889257, 0.9930475086906143, 0.9853987820089516, 0.9623794448943532, 0.9978496165149452, 0.8449144008056396, 0.9946762589928059, 0.9933501987712323, 0.9746627649703803, 0.9974322396576321, 0.9626457463653375, 0.9931088938338956, 0.9662704096247492, 0.9947793749553028, 0.987137344576247, 0.9977766621243632, 0.8818234192712082, 0.9878180638650618, 0.9138547326279668, 0.9760470453241539, 0.9657825322391559, 0.9925055847805722, 0.9974160206718349, 0.9974271012006862, 0.9950363283217034, 0.9909729187562688, 0.9899285714285713, 0.9922004766375391, 0.997278911564626, 0.9890623875656618, 0.6430995883584892, 0.8650359712230214, 0.9965784671532845, 0.9133071708883339, 0.8907017037250939, 0.9909909909909911, 0.9893212929119185, 0.9030403220010061, 0.9967062866962623, 0.9845474613686535, 0.9829476248477468, 0.9965788324355801, 0.9976272648835203, 0.9698430977400316, 0.8991036213696664, 0.7406473005117855, 0.9955305651672433, 0.9906656135564011, 0.9817646636513747, 0.9880157875852171, 0.8221411714224416, 0.9934673366834171, 0.9677744209466265, 0.9378356507025674, 0.9724168449000663, 0.9829475364632465, 0.9910320387647357, 0.9979199540955387, 0.995241528478731, 0.9916416630947279, 0.9897435897435897, 0.9926955027212832, 0.9987175833570816, 0.999287089185143, 0.977451120308263, 0.982215266415309, 0.9620416966211359, 0.9832066594281578, 0.9642908360820308, 0.9925825547393197, 0.956366289675301, 0.9599096144033821, 0.766103635843115, 0.9974933753491368, 0.3624151482672383, 0.775950448526271, 0.981223673877347, 0.9835652946402134, 0.9795017793594307, 0.7900977292325381, 0.9784301121348474, 0.9972101008655839, 0.9956168714521807, 0.9852824471538849, 0.966968566862014, 0.9853099247581513, 0.9914823563094982, 0.641245192656556, 0.9996426018584703, 0.9827263567007343, 0.9223204104903078, 0.5857704059362724, 0.9588226869091951, 0.8325005431240496, 0.9941985388912764, 0.9932500359040644, 0.9884933477166489, 0.9262988908347929, 0.9216303181980691, 0.9948182799568193, 0.9883820384889523, 0.9859104563009584, 0.9532690092165897, 0.9863827321454441, 0.9976754322243209, 0.9947185646071482, 0.9785577911587606, 0.9063588850174215, 0.9996406497053327, 0.9789634590187802, 0.9824485373781148, 0.8397247509139131, 0.9883226411014199, 0.9961483594864478, 0.9356300997280145, 0.9902486228971268, 0.9741884741884742, 0.9445207956600362, 0.841675695196822, 0.9972222222222223, 0.9915278371066496, 0.6910703981534911, 0.9862278921426499, 0.9918846460401418, 0.9776887871853546, 0.9911964208399477, 0.9708029197080295, 0.9845712235378543, 0.9842028985507246, 0.9925963562459171, 0.98076370944588, 0.8849570200573065, 0.9876834944504118, 0.7836617699749193, 0.8107035212820701, 0.9025376150909499, 0.9813789632611981, 0.9567575281860996, 0.9657904213179689, 0.9706525132688107, 0.958294451223889, 0.9913608453519919, 0.9793083490088266, 0.9753503044530851, 0.9394536955886649, 0.9777649436904418, 0.9630173172879366, 0.9689499029684467, 0.9788486698648057, 0.9908672462921019, 0.960923099609231, 0.9853061833370627, 0.9029749320446996, 0.9924724956572091, 0.9217448011013695, 0.9910579072618446, 0.9615000712961642, 0.9744528166487263, 0.9118135238507614, 0.9883567662565906, 0.9576903197223658, 0.9974831008197901, 0.9828567312540517, 0.9720937173556187, 0.9847208339283167, 0.9851360126993289, 0.9397529800373402, 0.985375840889149, 0.9880969661779649, 0.9777665121668597, 0.9730101302460202, 0.9873684210526316, 0.9974668886154736, 0.9758809936452917, 0.964981684981685, 0.9641982423281948, 0.9926321872291245, 0.9531398494041962, 0.9776837806301052, 0.9981746495327103, 0.9439089789115155, 0.997354118993135, 0.9888857019934031, 0.9856240470485732, 0.9881578947368419, 0.959042865531415, 0.9782718544719554, 0.9486168892781548, 0.9934215335136322, 0.9926254743323546, 0.9952218924201837, 0.9894913189156259, 0.9860014357501795, 0.9855093784479587, 0.9709222423146472, 0.9679906027457602, 0.9770072177989433, 0.9892982834159303, 0.9961649782923301, 0.7242551345096905, 0.9795126159154627, 0.9770172549581153, 0.9837608680031616, 0.9922575094988889, 0.9747255921432698, 0.9876119402985075, 0.9834841304035615, 0.9868364264134657, 0.9776542649727767, 0.9927797833935018, 0.9915533285612024, 0.9959668707238025, 0.9940905159988469, 0.9773283431697135, 0.9889871033183597, 0.9487346348517716, 0.9859500446030329, 0.9936406995230525, 0.9914291993260568, 0.9932377201456492, 0.9964621753857734, 0.9702740024711098, 0.9149121418394808, 0.9759608250482269, 0.985698569856986, 0.9534154698549245, 0.9469393696775604, 0.9630113141862489, 0.9900007999360051, 0.924409789906866, 0.9827101793818888, 0.9673945116553557, 0.9583759310646996, 0.9781208839455584, 0.9654825255285487, 0.9770924456964933, 0.9724505985864705, 0.9726478590863527, 0.9821901151562836, 0.9888744951611674, 0.9886753091938607, 0.8988706739526411, 0.986754966887417, 0.9724757246112289, 0.9979947002793098, 0.8960410345325818, 0.9825865209471767, 0.9841798501248957, 0.9889534466681013, 0.9916916167664671, 0.9943629399436296, 0.9876827774976589, 0.9839244521337949, 0.9376912986445126, 0.9964712660233328, 0.9574933937334842, 0.838226392251816, 0.9760817569036748, 0.9670635203536038, 0.9993538660348913, 0.8697726425642938, 0.934790501779101, 0.9904684498300578, 0.982607424729611, 0.9266400709219856, 0.977933728838084, 0.9915760453361926, 0.9961058628398356, 0.9804595232982606, 0.9727193995381062, 0.9709314969191737, 0.9789694297896943, 0.9720077916456246, 0.975309530665131, 0.9761196250557953, 0.9539180765805879, 0.9792472478429038, 0.9845487364620941, 0.9811837646889193, 0.8989357851299501, 0.9664767747589833, 0.9307943416757343, 0.9850072780203785, 0.9878093291481128, 0.979707302353651, 0.9570073439412485, 0.9346156659109193, 0.9904399079930993, 0.9890620531884471, 0.9086249164252285, 0.986329802462067, 0.9858187134502924, 0.9931059506531206, 0.9330007127583748, 0.9795826452484612, 0.9327033218785798, 0.987427257705295, 0.9968759081662308, 0.9633534136546188, 0.9824977751409075, 0.9956568946796962, 0.9988490036688007, 0.9930336110313127, 0.964883207070707, 0.9987889150103298, 0.9458117286204631, 0.9414424268941881, 0.9731982467485808, 0.9107798165137614, 0.9962517119584806, 0.9611309949892628, 0.9815603878930357, 0.944106491089959, 0.9671306756067342, 0.9974273607748182, 0.9937290360215836, 0.9265065439378684, 0.9309738404044845, 0.9951676884240895, 0.902460015778527, 0.9607814969113633, 0.9917181256810752, 0.5718322103890459, 0.9174066854378745, 0.9942192406508709, 0.984141858285879, 0.9930014996786403, 0.9961125908861853, 0.9939789262418465, 0.9905149051490516, 0.5613321922692911, 0.9985019260950206, 0.9334283677833214, 0.9073317566114812, 0.9339105339105337, 0.9955812130282945, 0.9475210205856768, 0.9773847492026672, 0.7235099337748344, 0.9648309316592953, 0.997645883863604, 0.9798697897178781, 0.998855998855999, 0.9979074969334009, 0.9876801152737752, 0.9414348462664714, 0.9866523143164694, 0.9828612405880244, 0.9953970080552359, 0.9831252364737042, 0.9962741087083576, 0.9923680610555117, 0.9601527597636547, 0.9829657130377812, 0.9984280100035724, 0.9847411050043389, 0.98248396165213, 0.9928083684439923, 0.8879310344827587, 0.9806433043102829, 0.8680330816253146, 0.8775874375446111, 0.9930391101542879, 0.9526890997986769, 0.9869996327579877, 0.9985458775628906, 0.9350621207743426, 0.9753623188405798, 0.950922027007405, 0.9980732177263969, 0.9820423287964086, 0.9645400273322304, 0.9990738102023368, 0.9878931155526902, 0.9757469501059245, 0.9552922361151498, 0.9131750465549346, 0.9824523239794066, 0.9982260329662207, 0.9811374475051605, 0.5424283377196103, 0.9996915484268968, 0.9990000714234697, 0.9982178500142573, 0.6222444889779559, 0.9939419856033068, 0.9897421079245828, 0.9787779518587096, 0.9409793998146698, 0.9554629696142519, 0.9759474698451219, 0.9959130995913097, 0.9794461889808737, 0.9975707344955701, 0.814444761632886, 0.9886736002279527, 0.9952927751230297, 0.9942105639339575, 0.9871151397108399, 0.9584168336673345, 0.9939168396192659, 0.9963532929764423, 0.9973440528318138, 0.9779653741593934, 0.9869989165763814, 0.9980729426878882, 0.9907361219981472, 0.9969703527375027, 0.9231266613980889, 0.9916153074387275, 0.9690415913200722, 0.9951345163136807, 0.9851364870658859, 0.9324071408004607, 0.8756268806419257, 0.780835734870317, 0.9924269486318498, 0.9654900272635961, 0.962622903412377, 0.852192949347022, 0.9982865710002142, 0.9669136527033967, 0.9279073093977971, 0.9156643655255852, 0.9867313454130403, 0.9873036367548955, 0.9320159794549865, 0.973850121793953, 0.9988584474885845, 0.9972907457578783, 0.9855208183258896, 0.9882571960475441, 0.9848094009744912, 0.9879208062325783, 0.9949386940404906, 0.991933676898947, 0.9567544423035753, 0.9879752304147467, 0.7961855963563903, 0.8250813155041563, 0.9893914837188742, 0.979651374808548, 0.9085243553008593, 0.957370460743505, 0.9632341951875655, 0.9883729224623725, 0.9952997324463085, 0.9969053616408781, 0.9486904250751396, 0.9872704660179967, 0.9953315340287402, 0.9325170842824603, 0.9492941515413427, 0.9913373424971363, 0.9498527193045477, 0.9870362412261854, 0.9949896213585281, 0.9662702702702703, 0.9979319689082222, 0.9395837833945417, 0.997008547008547, 0.9838640275387265, 0.9730119786404962, 0.9807235848378045, 0.9993534482758619, 0.9879994146055906, 0.9767018565708044, 0.8718535469107553, 0.9781397342477497, 0.9918454935622317, 0.996087080250427, 0.9906535336832267, 0.9828815977175464, 0.9973573316191701, 0.997134670487106, 0.838442300821722, 0.9961535721917514, 0.9894661411680401, 0.9458777745748054, 0.609445117173588, 0.9914884329986904, 0.9899768120278257, 0.7380578924853843, 0.934032197678772, 0.9973421449608506, 0.8301657616461848, 0.9978988552383713, 0.9802546859350408, 0.9899274181602724, 0.991899641577061, 0.9997153835207058, 0.9393484783540506, 0.9522576934138626, 0.9799603611539308, 0.9956350626118068, 0.996222111340794, 0.9946934385084258, 0.9529596797254791, 0.9418084799538504, 0.997196463230537, 0.9888888888888888, 0.9011969532100109, 0.9898828153431837, 0.9867825587242298, 0.9821997105643995, 0.9355905398605422, 0.9925963197239793, 0.9804662436729166, 0.9787508048937541, 0.976808707405563, 0.9978624866405414, 0.9995014955134595, 0.9968611784848052, 0.9977198232863048, 0.9932780320366132, 0.9969298871912038, 0.9737370838117108, 0.9844720496894411, 0.9929728954538936, 0.9725329890992545, 0.9879491990186173, 0.981165855055858, 0.941718896333117, 0.990528808208366, 0.9758409350057013, 0.9977159172019987, 0.9969355758266819, 0.9643800414019559, 0.9851139601139601, 0.9756341550553768, 0.9935108030381241, 0.975600952862196, 0.9929511616197941, 0.9873417721518986, 0.9846827133479212, 0.9948538346079623, 0.9975747200228263, 0.9981639247943596, 0.9974567650050863, 0.9881448483977582, 0.9904367684841566, 0.9817726947819871, 0.9673310786500684, 0.9879242586638086, 0.8249837345478204, 0.9845409232102867, 0.9702333065164922, 0.9481750784145995, 0.9834463647633634, 0.9494341784844577, 0.9994952408422267, 0.9679220965201204, 0.9494665513264129, 0.9849081364829397, 0.9895366218236172, 0.9951103760696053, 0.9787646172609223, 0.9591075399956953, 0.9826443900331272, 0.9809503424657535, 0.9917588375623511, 0.9879483293642202, 0.9985011776461351, 0.9547040809059184, 0.9937892632781268, 0.9954529050884157, 0.9914449358370189, 0.9960615825277478, 0.9818022363516771, 0.947831058386336, 0.9910229493954967, 0.9897794117647059, 0.9727095516569201, 0.9827932320045886, 0.9849167202802204, 0.93640988372093, 0.9740943859142733, 0.9725956566701137, 0.8061759425493717, 0.985710098197274, 0.9932543954072479, 0.9785092103384263, 0.9609515260323163, 0.9830715156731943, 0.2283915283342873, 0.9577162481219146, 0.9885722992533903, 0.9138762871750558, 0.978199667941962, 0.99799742526105, 0.9874254978921353, 0.9902216427640158, 0.9967893835616438, 0.9598018806977245, 0.9823731728288908, 0.9862876731895441, 0.9990648827506834, 0.9410964786716292, 0.8861425959780624, 0.8563968668407309, 0.9422069064541603, 0.8022417362747198, 0.9524694446429847, 0.9861350574712644, 0.9800710196391044, 0.9214161093341087, 0.9997158081705152, 0.9972885440988175, 0.9832125690508646, 0.9487436466461452, 0.5101982598773356, 0.9872156013001085, 0.9842479302513003, 0.9857060767131157, 0.9842778532123204, 0.974840487238979, 0.9774694227880694, 0.9882395909422937, 0.9496577610951645, 0.9799362595972767, 0.9665449233016802, 0.9776064610866374, 0.9739464167097203, 0.9939129189344028, 0.9872199885123492, 0.9846916774471757, 0.989509233311777, 0.9774223894637816, 0.9981324522338741, 0.9847700038654813, 0.9883780801765355, 0.9963893703061816, 0.9841120139291931, 0.9753564008883158, 0.9872693463023886, 0.9754209960587601, 0.9954630563157136, 0.9828991990764124, 0.8465600913502712, 0.9654272667971298, 0.9816365506096665, 0.9883458372787528, 0.9789223796849148, 0.994674343288953, 0.9952181269771206, 0.9812128246046714, 0.995710338810528, 0.9784913662526509, 0.7640392299309845, 0.9674845253188158, 0.9651691065118626, 0.9967273004033794, 0.9957575321780399, 0.974555619266055, 0.9366315023644962, 0.9706894080550379, 0.9974294894680469, 0.8880829767171975, 0.9924677187948352, 0.9831153901422619, 0.9434667049780906, 0.9379416961130742, 0.9383339343671113, 0.983412664070388, 0.9418969380134429, 0.9987845856867091, 0.8433717784422612, 0.9792809702570027, 0.9898491672028022, 0.987212643678161, 0.9572184758175621, 0.9902268511913253, 0.9822554626778119, 0.9987889150103297, 0.9804344698604518, 0.9900728467361805, 0.9975649931963044, 0.8891671436748714, 0.9547431267045037, 0.9843210586881475, 0.9364433982452385, 0.9432063799657152, 0.9828335351520764, 0.989636559913638, 0.9831524842946888, 0.9995724363999144, 0.9011293260473588, 0.9172610556348075, 0.9453937063932792, 0.9843635295844958, 0.9677743486686284, 0.9647902788961276, 0.9709850573045116, 0.9611160105828591, 0.9685598377281945, 0.9814169570267133, 0.4046172539489672, 0.9933242409015863, 0.9941446783278982, 0.9860129879397704, 0.9773022986844009, 0.8441893830703011, 0.9916330063473746, 0.9846252860411902, 0.9627275972866833, 0.996702036134213, 0.972504482964734, 0.9940845271185232, 0.9975171608003506, 0.9879518072289155, 0.9959169054441261, 0.9979288673046708, 0.9830706363105662, 0.8260774606872451, 0.9061694818207843, 0.9941893830703012, 0.9453750910415148, 0.9667702087697752, 0.95115302438665, 0.9940569955606475, 0.9924280666330135, 0.9917187272991429, 0.922346167686218, 0.9859921614167513, 0.9964155136568932, 0.9849014503532914, 0.8572666859289223, 0.9756648451730419, 0.9810325156873931, 0.9945876655747047, 0.9660219550444328, 0.7634908155242655, 0.9780385944700459, 0.9304084720121026, 0.9888481291269259, 0.9822775540095203, 0.9432757870303207, 0.8894002588810587, 0.9830397912589692, 0.9843117408906881, 0.8357416691241522, 0.9967751182456644, 0.9852051109616679, 0.978621134945118, 0.9973588407452351, 0.9936109117013641, 0.988326280461112, 0.9265799256505576, 0.9777681847614936, 0.8599383556734284, 0.9935186518795911, 0.8199742820402913, 0.9978543842082677, 0.9913273555784214, 0.9728526285550129, 0.913744891374489, 0.9922777136258661, 0.9956366237482116, 0.9809853068280034, 0.9876737852945392, 0.9964808962941683, 0.9912723600692439, 0.8713395861673946, 0.9987798751166297, 0.9888027562446168, 0.7768014059753954, 0.9690157083153191, 0.9577203256677619, 0.9829171190734708, 0.9939616131119258, 0.9937129643011996, 0.9871526524720318, 0.9821620459918333, 0.8929005505111889, 0.9961299744432276, 0.9840255591054312, 0.9777905144003438, 0.9921823628260393, 0.9637508139787281, 0.9934777882455249, 0.9637738566798705, 0.9815783814780303, 0.9576252957625297, 0.9704601538684857, 0.9912972933107163, 0.8781867659696362, 0.9621239448813219, 0.9860679997112537, 0.9914209501838369, 0.926509945750452, 0.9681746824603968, 0.9933675652546001, 0.9626248216833099, 0.9907366563740627, 0.9896213585283804, 0.9829254858761507, 0.9929009835095762, 0.9746917585983128, 0.9681748185084695, 0.9789156626506023, 0.993902876407718, 0.988651773606452, 0.9883762390358696, 0.945737541053834, 0.9976362724733185, 0.9956127733026465, 0.9550090415913202, 0.9772954448093675, 0.9548581255374033, 0.9825539825539824, 0.9783344130137479, 0.9892457491643656, 0.9864167130034156, 0.9757187117227467, 0.9923591212989495, 0.5394211576846307, 0.9335144409493852, 0.9911951501154734, 0.9959990941345209, 0.9733540005904929, 0.9572089711641153, 0.9809907834101381, 0.42269148174659993, 0.6027837259100643, 0.9940739682993004, 0.9998569282495172, 0.9442857142857143, 0.9338420560074869, 0.9891985310002162, 0.9980028530670471, 0.9797957534347219, 0.9947292418772563, 0.9951268453490039, 0.4669282911166608, 0.9892948900942051, 0.9914070891514499, 0.9907606360120326, 0.9808907941582504, 0.9634580457682528, 0.9523604842753779, 0.9976940260863297, 0.9705478957626507, 0.9831671723739343, 0.9935805991440801, 0.9930625089400658, 0.6368762938111214, 0.9638657872096357, 0.9766839378238343, 0.942598402738163, 0.47753648985404057, 0.9553303839018124, 0.8365694633517231, 0.9771879483500717, 0.9972828030032177, 0.995919828203293, 0.9985421677964865, 0.6644372527867676, 0.9588724250090349, 0.9842401768523139, 0.9416840440066154, 0.9977178719155614, 0.9864335461404528, 0.977603341495031, 0.9800488014927514, 0.9819146551079889, 0.9792546491812995, 0.9946679937437792, 0.9881523477249599, 0.986281692164045, 0.9828102710413694, 0.993663594470046, 0.9755679382768967, 0.9987810998781099, 0.9954256307626332, 0.989727320794622, 0.9380057803468208, 0.9632747318235997, 0.9957833047455689, 0.9707861950451095, 0.9654282025534358, 0.9901737396753063, 0.937508896797153, 0.9894363649518847, 0.9724783966306005, 0.9609682732937046, 0.9868127116811989, 0.9904959268257825, 0.9960059910134798, 0.9493385447985568, 0.9835842293906811, 0.9819234066876249, 0.9933180054605546, 0.9807527189467661, 0.974767025089606, 0.9787294586327094, 0.9903472122172596, 0.9468932176880422, 0.9225939930084897, 0.9608330288637194, 0.9732264299520367, 0.9600796982850638, 0.9933770066949823, 0.9848809014405934, 0.9930018416206259, 0.9900827625570774, 0.9839526424648741, 0.9746036301025899, 0.43423858950661165, 0.9920387927914887, 0.9984177215189873, 0.99529847556632, 0.9967632884988852, 0.9952326739718229, 0.977839133909758, 0.9883837659543955, 0.9567861486728197, 0.9673804425410423, 0.9899763728789288, 0.9904666332162573, 0.9834978524602517, 0.9920418698021224, 0.9987828452781556, 0.9800215594682, 0.985502019619158, 0.9792101287677144, 0.9876242935832318, 0.9884397319784995, 0.9946209567524923, 0.9935129740518962, 0.9637649138311973, 0.9977296030467262, 0.9875198384071564, 0.9942196531791906, 0.8522181609689671, 0.9170226630946348, 0.99482721459875, 0.9997137131405669, 0.8549387166546503, 0.9546554280808554, 0.9933697632058287, 0.9934215230604222, 0.9946371111905613, 0.9848809014405933, 0.9965645786126746, 0.9359719737626716, 0.9705535055350554, 0.9243631144599928, 0.995937318630296, 0.9920937252928916, 0.9742655099511556, 0.9850917431192662, 0.9624634268179549, 0.9986353515765279, 0.8676376097665455, 0.9129996398991721, 0.8317191283292977, 0.9969322964971106, 0.9974152785755313, 0.9961387200572039, 0.9849134849134851, 0.9931696905016006, 0.9970925898315194, 0.9637999280316658, 0.9916672811739545, 0.9960879834661942, 0.9104763307075021, 0.9983023324475938, 0.9790530846484933, 0.7989040305717791, 0.9882832035436167, 0.998355615929077, 0.9606555010106844, 0.9921121822962315, 0.9906953260242356, 0.9966794569067295, 0.9715818471799333, 0.9749607647310602, 0.9904025211287782, 0.9772482595277399, 0.9902179385744084, 0.9912211268619128, 0.9765849348354319, 0.9935775799153409, 0.9070613046323902, 0.9885915189782594, 0.9975919439579681, 0.9989228780697976, 0.9716117875927661, 0.9541357178913967, 0.9967793880837357, 0.9984283469067009, 0.8956963111238204, 0.9925134467219071, 0.9825539307948458, 0.9914652513806211, 0.9977185227434765, 0.9894350696991931, 0.9846098265895955, 0.8691320862896867, 0.9680996615539712, 0.9240108555920584, 0.9970722650671239, 0.9920424403183025, 0.9796903132877206, 0.980748586559794, 0.9827072585918769, 0.9994275082295692, 0.9587237999856927, 0.9923511330330976, 0.9954115076474872, 0.9332523404559421, 0.9698294395872149, 0.9775980532493559, 0.9941243909429636, 0.9805931094635847, 0.9829207032651597, 0.9960728311317387, 0.8161101896589025, 0.9808636626227616, 0.9991251093613298, 0.9656502178104692, 0.9294706723891275, 0.9902044902044901, 0.924959576657357, 0.9772118932214424, 0.9821799184140844, 0.9449164746543778, 0.9845629801420497, 0.9831223628691983, 0.9791727140783743, 0.9937812723373838, 0.9922198429693075, 0.9763717884848053, 0.9765698901258821, 0.941136772645471, 0.9795158286778398, 0.8183244206773618, 0.9920940170940172, 0.9980766490953128, 0.9950844197478093, 0.9820282413350451, 0.9195077813970324, 0.9218449711723256, 0.9897025171624714, 0.9705147426286858, 0.9741726618705034, 0.9779842744817727, 0.9858659779021379, 0.9692010861797913, 0.8964757709251102, 0.989117291414752, 0.9471153846153846, 0.9696610922006808, 0.9144154544754868, 0.9774635756836287, 0.9975833392565212, 0.9065200314218381, 0.9955308873351113, 0.9961329132053852, 0.9490050638328218, 0.9752366042837828, 0.9934191702432045, 0.9764999999999999, 0.9861131097999712, 0.6635141861622698, 0.9976499074205953, 0.9808371154815935, 0.9942779486445892, 0.9727891156462585, 0.7822632596091903, 0.9162224463333812, 0.9805887372013652, 0.9915006070994927, 0.9883828665098711, 0.9840501281686127, 0.965177679463394, 0.9966291328982286, 0.998211091234347, 0.9868147617341454, 0.9988524707738649, 0.9695165686415149, 0.9238244962126628, 0.9722481176048762, 0.9941933112826168, 0.9936590286784842, 0.9627556512378902, 0.7012531328320804, 0.9712487483907881, 0.9854490717511291, 0.9554441260744987, 0.9629735935706085, 0.9755417292426517, 0.9756009788397868, 0.9936510201169925, 0.8400892792857654, 0.8947063928261498, 0.9572192513368983, 0.9664759973933822, 0.9573480031435309, 0.9726408193123628, 0.9877629884070417, 0.9806759840273818, 0.974895094776443, 0.993015465754401, 0.9975467205426077, 0.9917059917059919, 0.9478933294789335, 0.9970828471411902, 0.9742962056303549, 0.9813144329896906, 0.9837614408030705, 0.9974250768900651, 0.9847213255863997, 0.9701972555746141, 0.9935469993547, 0.9858793324775353, 0.9500966564043818, 0.9739295077191961, 0.8798816140908106, 0.991973052390167, 0.990059785348988, 0.9989325362937662, 0.9438226586757167, 0.9702977383338104, 0.989349453080023, 0.9835417565042402, 0.971984689306947, 0.9698070212917467, 0.9925255138709217, 0.9858103613923582, 0.9905962812566789, 0.9754375855362675, 0.9462059137869612, 0.992698598130841, 0.9050500684388731, 0.9355572998430142, 0.976209187683075, 0.9831758304696447, 0.9601662129244878, 0.9846647646219686, 0.9638847171565474, 0.9897549792233845, 0.9701139539883893, 0.9894850558156284, 0.9942898445970364, 0.984513433695887, 0.9477957410440855, 0.9859883595602498, 0.9037513397642016, 0.9947748908453224, 0.9754592422502869, 0.9968560200071457, 0.9927059496567506, 0.9923148746678158, 0.9117962658273122, 0.9910983488872936, 0.9986754966887417, 0.9795582874705168, 0.9952599827635736, 0.9638428985076842, 0.9916129032258065, 0.9946298152656452, 0.792563449818715, 0.8866749688667497, 0.9970577682095444, 0.9919820861022827, 0.9980011422044546, 0.995773941694721, 0.9516541298473672, 0.9504366812227076, 0.9719214667244116, 0.9863505747126436, 0.9621151173846264, 0.978486169680509, 0.9457909077871791, 0.9497997711670481, 0.987509077705156, 0.975703703703704, 0.9657450628366248, 0.9748105377120172, 0.9955600114580351, 0.9693644913080649, 0.9832705677867902, 0.9936090765474652, 1.0, 0.9771059583211038, 0.9871509582944513, 0.8426595973346707, 0.9873011343368768, 0.9949680109266048, 0.7343401654081264, 0.9862955032119916, 0.9483120075182536, 0.9980569948186526, 0.9888174243531647, 0.943414066477562, 0.9452312138728324, 0.9966433366661902, 0.9837888921198019, 0.39895204133614737, 0.9838197266346511, 0.9773512758291051, 0.9921029540801406, 0.9868117613145, 0.992120908244395, 0.9956140350877194, 0.9863419569301922, 0.9969741697416976, 0.9664685596888989, 0.9852567361464156, 0.9958243340532758, 0.9866997694626706, 0.9826759252630827, 0.9684954221036696, 0.9745926936051101, 0.9870418098510882, 0.8843142939982602, 0.9575370024428796, 0.9959174903308979, 0.9778449144008055, 0.9938837920489294, 0.9909528254469735, 0.9878985507246376, 0.9085878548329143, 0.922311905448256, 0.9951763858891288, 0.9855603448275861, 0.951243852020814, 0.9884097617162191, 0.9740727403673028, 0.9256853226727584, 0.8936277330264673, 0.899305306882475, 0.987157287157287, 0.9893594229807896, 0.9730805412837398, 0.9149347857245236, 0.9922342547734397, 0.9840187669525695, 0.9967928159076331, 0.9796839729119637, 0.9740814582739961, 0.993558545662754, 0.9220076639867757, 0.9973609129814549, 0.9845940420560747, 0.996994418205238, 0.9923165302312222, 0.9975700400228703, 0.996701326640373, 0.9841009553686012, 0.9876730103806226, 0.9845482509478503, 0.9807115302186027, 0.9886915604128719, 0.9611664820967147, 0.9887923147301008, 0.9305022051500924, 0.9669851682829435, 0.9867521367521369, 0.9868317469405284, 0.8334167441195395, 0.9734107360424281, 0.8103497501784439, 0.9200486722496599, 0.9974326059050064, 0.6945355970894564, 0.9931692044969403, 0.9783559247923045, 0.979507613490821, 0.9863074204946997, 0.9940769285663312, 0.987000071037863, 0.9948776323278316, 0.9911332179930794, 0.9854594943055653, 0.9676266704780961, 0.9795992980403627, 0.8978674844875544, 0.7912404552658118, 0.9414885988813997, 0.9816946728637826, 0.9987916696282607, 0.9863916344363274, 0.9967806553154959, 0.9384454096150966, 0.9639376911586883, 0.7990821741001004, 0.9782221905914167, 0.9918722577860892, 0.95962140294634, 0.9775182481751824, 0.9999285612230318, 0.9559417363715026, 0.9952924393723254, 0.9850498338870433, 0.9825796617550989, 0.9600456621004566, 0.9550376479024741, 0.6103933390755096, 0.8246799431009957, 0.9922111639982693, 0.9071174377224199, 0.9829781147189245, 0.6876340243030736, 0.9668273728142766, 0.9732429539778811, 0.97453434225844, 0.9633040622545869, 0.9722264611628262, 0.962907268170426, 0.8839266604836983, 0.993891044990657, 0.9616485403548942, 0.9724509875373514, 0.8966258327960455, 0.9717606788846894, 0.9926418059722816, 0.9970012851635014, 0.8921722953634802, 0.9827155203199773, 0.9793475881193898, 0.7903202642539137, 0.9878513406656602, 0.9895578280282299, 0.935553633217993, 0.9458703756811012, 0.9585866533152136, 0.9686613829709882, 0.982230347349177, 0.9953800620804159, 0.963164294399542, 0.9840460890760027, 0.9794789695823024, 0.9962557603686638, 0.9896188747731396, 0.7012704174228672, 0.9892488635543686, 0.9457835685848717, 0.9656207562004144, 0.9924978565304371, 0.8956527966769318, 0.9948453608247422, 0.9787538450532942, 0.9900609402205455, 0.9498077899470516, 0.9801054650047941, 0.899427344309234, 0.955432151502207, 0.9923461878127758, 0.9481641468682507, 0.9380391029327199, 0.9824901327592395, 0.9711165397327204, 0.9861121316775665, 0.9849753326356705, 0.9961826562950157, 0.9956225331898098, 0.988380433223354, 0.9108678655199371, 0.982191780821918, 0.8678921393319505, 0.9398474805787187, 0.9938056247775011, 0.9873094595580192, 0.9478768654026385, 0.9861658662461472, 0.9458860533276147, 0.9752421959095802, 0.9894353629809408, 0.9903571428571429, 0.9821926625187728, 0.9750887049083383, 0.9764621456763545, 0.9704362801377727, 0.7819849996359136, 0.9860704336024002, 0.984075747794276, 0.9239186691312384, 0.9996418851167456, 0.9652041261078018, 0.9810608862913368, 0.9941062315819738, 0.9620615604867573, 0.9918204849800941, 0.9465189641258895, 0.9799768685846464, 0.94047532524166, 0.8775658756733151, 0.995773336198868, 0.976233345336694, 0.9707401032702239, 0.9778767418474357, 0.9910905203136138, 0.9844606946983545, 0.9379502175308468, 0.9635203898803127, 0.9747965723338373, 0.9959627101225867, 0.9892081189251001, 0.9823845327604727, 0.9832234012044737, 0.9869902061102178, 0.9962042541001216, 0.9935189801296205, 0.996928702010969, 0.9937683547023851, 0.9780833691448216, 0.9900044098191974, 0.9786977794505081, 0.9922276098117513, 0.9935027432861679, 0.9889306186993477, 0.8954859114433582, 0.98325588256989, 0.9755191256830601, 0.9753620056191916, 0.9970705915975991, 0.9585395595724839, 0.9930054802422845, 0.9895104895104896, 0.9680280380516414, 0.9249446547168463, 0.9583839828387558, 0.9849985644559287, 0.9922597290905184, 0.9927700284817058, 0.9921795800144824, 0.9713825660543073, 0.8843989769820971, 0.9976097348978706, 0.9182905225863596, 0.9888196086863041, 0.993858897457869, 0.9837643255950633, 0.9579768304686911, 0.9513334771044497, 0.9930911680911679, 0.9812504613567579, 0.9416272740295087, 0.9924927113702625, 0.9797413793103448, 0.9656033683008634, 0.9879750912604681, 0.9852378348824495, 0.9431094383323684, 0.9896005163881519, 0.9872229841911501, 0.9900267936885978, 0.9907427341227124, 0.9872748069774093, 0.984251968503937, 0.9765319426336372, 0.9953565987085542, 0.9836171126055231, 0.9919832442582693, 0.8884030963302754, 0.9758695652173911, 0.9805896088733216, 0.9896223695589507, 0.9916207118814009, 0.9889110490626246, 0.9572037880430855, 0.9701887331998856, 0.9838992974238876, 0.9798595183486238, 0.9706747023372042, 0.976107732406603, 0.9832178818824536, 0.9371078467557393, 0.9322920450417724, 0.9897707486941383, 0.9640943969885623, 0.5578494309892034, 0.9952786322340652, 0.9853309744950611, 0.9821787870077607, 0.9752292915432946, 0.9610797686210102, 0.9837070146348499, 0.9817683937450458, 0.994590695997115, 0.9933494116787254, 0.9804813619019667, 0.9854571634269259, 0.9984209015216768, 0.9920709291429394, 0.9558965236083314, 0.9865733466647623, 0.8853201120931234, 0.989991103202847, 0.9896757306965246, 0.9849388824214204, 0.985142024763292, 0.9764562759410335, 0.9769135532736144, 0.9817454545454547, 0.995835427586702, 0.9694323144104802, 0.9929361398501605, 0.9681634421022235, 0.9858182085384671, 0.9915043210780723, 0.9491488591090186, 0.9184925503943908, 0.9773713128976286, 0.9961100705950151, 0.9627216793340571, 0.9906414225037795, 0.9711278415320518, 0.990983899821109, 0.9839095455533811, 0.9887656529516997, 0.9846418831634849, 0.9901423877327493, 0.9864276382638989, 0.925923259664531, 0.9981958576892545, 0.985708913125235, 0.9923366107576637, 0.9907353792704111, 0.9354585090415268, 0.9856037816931671, 0.9203476262299789, 0.9795073188147092, 0.9591969850703003, 0.9886567592792016, 0.9895620437956205, 0.9773279931340293, 0.9865322290241267, 0.9864991023339318, 0.9731418312387792, 0.9954016381664034, 0.987062072975723, 0.9559499856280539, 0.9967065225173622, 0.9882184933952158, 0.9853120298058322, 0.9796310804073782, 0.9757584661720413, 0.9176263595649393, 0.8549181515283211, 0.9852368105515587, 0.9207683943457773, 0.9749397238255276, 0.9905571974338643, 0.9487087517934003, 0.9455535390199636, 0.9633575696494131, 0.9770555877243775, 0.8667763157894737, 0.938444001139926, 0.9568996740311481, 0.9918664383561644, 0.9165219907407407, 0.9555013277829614, 0.9400716845878135, 0.9813204971621524, 0.9887480415895171, 0.978363662415819, 0.892388263146567, 0.9109267940858277, 0.9939385295585822, 0.9978485370051633, 0.9538064885769534, 0.5008221920354614, 0.7764328423508823, 0.9975046342506773, 0.9308844507845935, 0.9688882546025406, 0.9892319760393639, 0.9979961354039936, 0.9946493543554256, 0.9740055702349499, 0.9808437365475676, 0.9433814079680137, 0.9790789003927168, 0.9836495912397808, 0.9981485437584563, 0.9223835753630447, 0.9921300382465432, 0.993616410844929, 0.9942043503148255, 0.9982847341337907, 0.9926981172596465, 0.9891600861450107, 0.7183789548524706, 0.983357558139535, 0.8243085880640465, 0.9586334783538977, 0.9691629955947136, 0.9779037233660951, 0.9920143884892089, 0.995941616233535, 0.9179045568711878, 0.989087515255941, 0.8795232936078007, 0.9929577464788734, 0.988327126897737, 0.9816703516154341, 0.9826067971763335, 0.9652307019462061, 0.9725530060993319, 0.9589434395635946, 0.9861636117252691, 0.9716015568689635, 0.9895059029296019, 0.9895542677255491, 0.9915338645418327, 0.9918575063613233, 0.9939634864546524, 0.9854646999856795, 0.9853868194842408, 0.9979239745149976, 0.9685938615274805, 0.9929144002290293, 0.997134670487106, 0.9806647838366284, 0.9954893677955181, 0.9849551619358184, 0.9987896910152357, 0.9862130309094951, 0.9850162866449512, 0.9827362969356929, 0.9765781205369897, 0.9714389799635701, 0.6988176280902901, 0.9991452382648338, 0.9942925803544608, 0.9913608453519922, 0.7444959030993946, 0.9762194685194471, 0.9681423548826864, 0.987727859911009, 0.9915897588568023, 0.9451759119361105, 0.985510365110107, 0.9695354150799697, 0.9942441902295127, 0.8699777186803712, 0.9507818692801038, 0.8649552759799287, 0.9675380637747772, 0.9966994331635216, 0.8252998748988152, 0.9604934750053484, 0.9786714542190303, 0.8151871657754011, 0.9668008048289739, 0.9667617689015691, 0.9991245349091704, 0.9899119982828934, 0.976347951114306, 0.9767609699769052, 0.9941072480848556, 0.9890462976486051, 0.9904374509384138, 0.9633683909279531, 0.9373830430401611, 0.9854459420705478, 0.9877309468822171, 0.8865039483129936, 0.9914635028575562, 0.9720819506564709, 0.904182341225935, 0.9964914793068881, 0.9865273775216136, 0.9949589514619038, 0.9948560405801243, 0.9726787773933103, 0.9881533601378519, 0.9937932510522937, 0.9748649621894133, 0.7081057775222764, 0.9834985996518051, 0.9953501681093069, 0.782524826748589, 0.9789473684210529, 0.9900445765230309, 0.9833967232299587, 0.9844749514842235, 0.9816029663434112, 0.777714570148617, 0.7688337753566052, 0.9938610892997358, 0.9931516829374909, 0.9952932657494571, 0.9872450817900124, 0.9759779860181468, 0.8968026460859977, 0.928449618150812, 0.9598674521354933, 0.9517057722758024, 0.9937388829598008, 0.997307720293968, 0.9892132892276715, 0.9708583411671124, 0.9951271945539232, 0.6700971983990852, 0.9716571428571428, 0.9581984315418375, 0.9681961120640367, 0.9920866899550864, 0.9923004285610518, 0.821789938720251, 0.9842519685039368, 0.9586758821389598, 0.9732060143946414, 0.974122807017544, 0.9731159420289854, 0.9962299046806089, 0.9846418831634849, 0.9913737330170369, 0.9874500855675985, 0.9785653043726777, 0.9903682299770318, 0.9654351277240583, 0.9823900282629175, 0.9901356350184957, 0.998542524005487, 0.9655858511422255, 0.7699019325064898, 0.9876764347639178, 0.9702311293153891, 0.5571387655735356, 0.9827004522288423, 0.984901102219538, 0.9965870307167236, 0.9805255918337796, 0.976720865267531, 0.9820162292565245, 0.9860748476936467, 0.9925785797438883, 0.9516350249043528, 0.9284108217886415, 0.9833178205770745, 0.9016733409610985, 0.9631366325205597, 0.9699416132055071, 0.7417346500644052, 0.9744528273698365, 0.9361427649967751, 0.9852143547068876, 0.9960443037974683, 0.9865834409527909, 0.9661380197171024, 0.9838521575311742, 0.9124152167502212, 0.971647067311161, 0.6238677210639827, 0.9605273126752027, 0.9912644994987829, 0.9947311439913389, 0.996577337605593, 0.9979332953249715, 0.9459081542537533, 0.9895005468465183, 0.9792442026910964, 0.9881952491309387, 0.34370993018948576, 0.9906079724691712, 0.9759776935726031, 0.9330078265240181, 0.9781781638073361]	0.228391528334	1.0	0.9583262936730288	0.0720900335474805
```
