## Supplementary material 1 for "Detection of phylogenetic core groups in diverse microbial ecosystems": Core_Otus_freq.txt

```
High1.1	High1.10	High1.12	High1.13	High1.14	High1.16	High1.17	High1.18	High1.19	High1.2	High1.20	High1.22	High1.23	High1.24	High1.25	High1.26	High1.27	High1.28	High1.29	High1.3	High1.31	High1.33	High1.35	High1.36	High1.38	High1.39	High1.4	High1.40	High1.41	High1.42	High1.44	High1.45	High1.46	High1.47	High1.48	High1.5	High1.50	High1.51	High1.52	High1.53	High1.54	High1.55	High1.56	High1.57	High1.58	High1.59	High1.6	High1.60	High1.61	High1.62	High1.63	High1.64	High1.65	High1.66	High1.67	High1.68	High1.69	High1.7	High1.70	High1.71	High1.72	High1.73	High1.74	High1.76	High1.77	High1.78	High1.79	High1.8	High1.80	High1.81	High1.82	High1.83	High1.84	High1.85	High1.86	High1.87	High1.9	High2.13	High2.14	High2.15	High2.17	High2.18	High2.19	High2.2	High2.20	High2.21	High2.27	High2.3	High2.33	High2.34	High2.36	High2.37	High2.39	High2.40	High2.41	High2.46	High2.47	High2.48	High2.5	High2.51	High2.53	High2.54	High2.62	High2.63	High2.64	High2.65	High2.66	High2.71	High2.73	High2.74	High2.75	High2.77	High2.80	High2.83	High2.85	High2.94	Low1.1	Low1.10	Low1.12	Low1.13	Low1.14	Low1.15	Low1.17	Low1.2	Low1.20	Low1.23	Low1.24	Low1.26	Low1.27	Low1.29	Low1.30	Low1.31	Low1.32	Low1.33	Low1.35	Low1.36	Low1.38	Low1.39	Low1.4	Low1.40	Low1.41	Low1.42	Low1.43	Low1.44	Low1.45	Low1.46	Low1.47	Low1.48	Low1.49	Low1.5	Low1.50	Low1.51	Low1.52	Low1.54	Low1.55	Low1.56	Low1.59	Low1.6	Low1.61	Low1.62	Low1.63	Low1.64	Low1.65	Low1.68	Low1.69	Low1.7	Low1.70	Low1.71	Low1.72	Low1.73	Low1.74	Low1.75	Low1.76	Low1.77	Low1.78	Low1.79	Low1.8	Low1.80	Low1.82	Low1.83	Low1.84	Low1.85	Low1.86	Low1.87	Low1.88	Low1.89	Low1.9	Low1.90	Low1.91	Low1.92	Low1.93	Low2.1	Low2.10	Low2.11	Low2.12	Low2.14	Low2.15	Low2.16	Low2.17	Low2.18	Low2.19	Low2.2	Low2.20	Low2.21	Low2.23	Low2.24	Low2.25	Low2.27	Low2.28	Low2.29	Low2.3	Low2.30	Low2.32	Low2.33	Low2.34	Low2.35	Low2.37	Low2.4	Low2.40	Low2.41	Low2.42	Low2.44	Low2.46	Low2.47	Low2.48	Low2.49	Low2.5	Low2.50	Low2.51	Low2.53	Low2.54	Low2.56	Low2.57	Low2.58	Low2.59	Low2.6	Low2.60	Low2.61	Low2.62	Low2.63	Low2.64	Low2.66	Low2.68	Low2.7	Low2.70	Low2.71	Low2.72	Low2.73	Low2.74	Low2.75	Low2.76	Low2.77	Low2.78	Low2.79	Low2.8	Low2.80	Low2.81	Low2.82	Low2.83	Low2.85	Low2.86	Low2.87	Low2.88	Low2.89	Low2.9	Low2.90	Low2.91	Low2.92	Low2.93	Plate10.10	Plate10.11	Plate10.12	Plate10.13	Plate10.15	Plate10.16	Plate10.17	Plate10.18	Plate10.2	Plate10.20	Plate10.21	Plate10.23	Plate10.24	Plate10.25	Plate10.26	Plate10.28	Plate10.29	Plate10.3	Plate10.30	Plate10.31	Plate10.32	Plate10.33	Plate10.35	Plate10.36	Plate10.38	Plate10.39	Plate10.4	Plate10.41	Plate10.42	Plate10.43	Plate10.44	Plate10.45	Plate10.47	Plate10.48	Plate10.49	Plate10.5	Plate10.50	Plate10.53	Plate10.58	Plate10.59	Plate10.6	Plate10.60	Plate10.61	Plate10.63	Plate10.64	Plate10.65	Plate10.66	Plate10.67	Plate10.68	Plate10.70	Plate10.71	Plate10.72	Plate10.75	Plate10.78	Plate10.79	Plate10.8	Plate10.80	Plate10.83	Plate10.84	Plate10.86	Plate10.87	Plate10.89	Plate10.9	Plate11.1	Plate11.15	Plate11.18	Plate11.19	Plate11.23	Plate11.26	Plate11.33	Plate11.34	Plate11.36	Plate11.41	Plate11.53	Plate11.54	Plate11.55	Plate11.6	Plate11.61	Plate11.67	Plate11.70	Plate11.73	Plate11.8	Plate11.85	Plate11.86	Plate11.87	Plate12.10	Plate12.12	Plate12.19	Plate12.2	Plate12.21	Plate12.24	Plate12.26	Plate12.29	Plate12.30	Plate12.31	Plate12.32	Plate12.33	Plate12.34	Plate12.37	Plate12.38	Plate12.4	Plate12.40	Plate12.41	Plate12.42	Plate12.45	Plate12.46	Plate12.47	Plate12.50	Plate12.53	Plate12.54	Plate12.55	Plate12.59	Plate12.6	Plate12.60	Plate12.62	Plate12.65	Plate12.67	Plate12.68	Plate12.7	Plate12.73	Plate12.74	Plate12.75	Plate12.76	Plate12.78	Plate12.79	Plate12.8	Plate12.80	Plate12.81	Plate12.82	Plate12.83	Plate12.84	Plate12.85	Plate12.87	Plate12.88	Plate12.89	Plate12.9	Plate13.1	Plate13.10	Plate13.11	Plate13.13	Plate13.14	Plate13.15	Plate13.16	Plate13.19	Plate13.2	Plate13.21	Plate13.23	Plate13.24	Plate13.29	Plate13.3	Plate13.30	Plate13.31	Plate13.32	Plate13.33	Plate13.34	Plate13.37	Plate13.39	Plate13.40	Plate13.41	Plate13.42	Plate13.44	Plate13.45	Plate13.49	Plate13.5	Plate13.50	Plate13.51	Plate13.53	Plate13.55	Plate13.56	Plate13.57	Plate13.58	Plate13.6	Plate13.60	Plate13.62	Plate13.63	Plate13.64	Plate13.65	Plate13.66	Plate13.67	Plate13.69	Plate13.70	Plate13.71	Plate13.75	Plate13.76	Plate13.77	Plate13.78	Plate13.79	Plate13.8	Plate13.81	Plate13.83	Plate13.84	Plate13.85	Plate13.88	Plate13.9	Plate13.90	Plate13.91	Plate13.92	Plate13.93	Plate13.94	Plate13.95	Plate14.13	Plate14.15	Plate14.16	Plate14.17	Plate14.18	Plate14.19	Plate14.2	Plate14.20	Plate14.21	Plate14.24	Plate14.26	Plate14.27	Plate14.28	Plate14.31	Plate14.34	Plate14.35	Plate14.37	Plate14.40	Plate14.43	Plate14.44	Plate14.46	Plate14.48	Plate14.5	Plate14.54	Plate14.56	Plate14.58	Plate14.59	Plate14.6	Plate14.60	Plate14.61	Plate14.65	Plate14.67	Plate14.68	Plate14.7	Plate14.71	Plate14.74	Plate14.75	Plate14.76	Plate14.77	Plate14.78	Plate14.79	Plate14.8	Plate14.80	Plate14.81	Plate14.83	Plate14.85	Plate14.86	Plate14.89	Plate14.90	Plate14.92	Plate14.93	Plate14.95	Plate14.96	Plate15.1	Plate15.10	Plate15.11	Plate15.12	Plate15.13	Plate15.15	Plate15.16	Plate15.17	Plate15.18	Plate15.19	Plate15.2	Plate15.20	Plate15.21	Plate15.22	Plate15.23	Plate15.25	Plate15.26	Plate15.27	Plate15.30	Plate15.32	Plate15.33	Plate15.34	Plate15.35	Plate15.36	Plate15.37	Plate15.38	Plate15.4	Plate15.40	Plate15.41	Plate15.44	Plate15.47	Plate15.50	Plate15.51	Plate15.52	Plate15.53	Plate15.54	Plate15.56	Plate15.57	Plate15.59	Plate15.6	Plate15.61	Plate15.62	Plate15.63	Plate15.66	Plate15.7	Plate15.72	Plate15.73	Plate15.74	Plate15.75	Plate15.77	Plate15.79	Plate15.8	Plate15.80	Plate15.81	Plate15.83	Plate15.84	Plate15.87	Plate15.88	Plate15.89	Plate15.9	Plate15.91	Plate15.93	Plate15.94	Plate15.95	Plate15.96	Plate16.1	Plate16.10	Plate16.11	Plate16.12	Plate16.13	Plate16.14	Plate16.15	Plate16.16	Plate16.18	Plate16.19	Plate16.20	Plate16.21	Plate16.22	Plate16.23	Plate16.24	Plate16.25	Plate16.26	Plate16.27	Plate16.28	Plate16.29	Plate16.3	Plate16.30	Plate16.31	Plate16.32	Plate16.34	Plate16.37	Plate16.38	Plate16.39	Plate16.4	Plate16.41	Plate16.42	Plate16.43	Plate16.44	Plate16.45	Plate16.46	Plate16.47	Plate16.49	Plate16.5	Plate16.50	Plate16.51	Plate16.52	Plate16.53	Plate16.54	Plate16.55	Plate16.56	Plate16.57	Plate16.58	Plate16.59	Plate16.6	Plate16.60	Plate16.61	Plate16.62	Plate16.63	Plate16.64	Plate16.66	Plate16.67	Plate16.68	Plate16.69	Plate16.7	Plate16.70	Plate16.71	Plate16.72	Plate16.73	Plate16.74	Plate16.8	Plate16.9	Plate17.10	Plate17.12	Plate17.13	Plate17.15	Plate17.16	Plate17.17	Plate17.18	Plate17.2	Plate17.25	Plate17.26	Plate17.27	Plate17.30	Plate17.33	Plate17.34	Plate17.36	Plate17.37	Plate17.40	Plate17.41	Plate17.42	Plate17.44	Plate17.45	Plate17.47	Plate17.48	Plate17.49	Plate17.5	Plate17.50	Plate17.52	Plate17.54	Plate17.56	Plate17.58	Plate17.62	Plate17.68	Plate17.7	Plate17.70	Plate17.71	Plate17.73	Plate17.75	Plate17.77	Plate17.78	Plate17.80	Plate17.84	Plate17.85	Plate17.9	Plate17.91	Plate17.93	Plate17.94	Plate17.95	Plate17.96	Plate18.1	Plate18.13	Plate18.2	Plate18.21	Plate18.23	Plate18.24	Plate18.25	Plate18.29	Plate18.3	Plate18.30	Plate18.33	Plate18.34	Plate18.35	Plate18.36	Plate18.37	Plate18.4	Plate18.50	Plate18.54	Plate18.61	Plate18.62	Plate18.64	Plate18.65	Plate18.69	Plate18.7	Plate18.70	Plate18.71	Plate18.72	Plate18.73	Plate18.74	Plate18.75	Plate18.77	Plate18.84	Plate18.85	Plate18.86	Plate18.87	Plate18.9	Plate18.92	Plate18.94	Plate19.11	Plate19.13	Plate19.14	Plate19.42	Plate19.43	Plate19.45	Plate19.48	Plate19.51	Plate19.52	Plate19.53	Plate19.58	Plate19.62	Plate19.63	Plate19.64	Plate19.65	Plate19.66	Plate19.69	Plate19.72	Plate19.73	Plate19.74	Plate19.77	Plate19.78	Plate19.79	Plate19.80	Plate19.82	Plate19.84	Plate19.85	Plate19.87	Plate19.88	Plate19.89	Plate19.91	Plate19.94	Plate19.95	Plate20.12	Plate20.14	Plate20.15	Plate20.16	Plate20.17	Plate20.18	Plate20.19	Plate20.2	Plate20.21	Plate20.22	Plate20.23	Plate20.24	Plate20.25	Plate20.26	Plate20.27	Plate20.28	Plate20.29	Plate20.3	Plate20.31	Plate20.33	Plate20.35	Plate20.36	Plate20.38	Plate20.40	Plate20.41	Plate20.42	Plate20.44	Plate20.45	Plate20.48	Plate20.5	Plate20.51	Plate20.53	Plate20.54	Plate20.55	Plate20.56	Plate20.57	Plate20.58	Plate20.59	Plate20.60	Plate20.62	Plate20.63	Plate20.64	Plate20.65	Plate20.66	Plate20.69	Plate20.7	Plate20.70	Plate20.72	Plate20.73	Plate20.75	Plate20.76	Plate20.77	Plate20.78	Plate20.79	Plate20.83	Plate20.84	Plate20.85	Plate20.86	Plate20.88	Plate20.89	Plate20.9	Plate20.90	Plate20.92	Plate20.93	Plate20.94	Plate20.95	Plate20.96	Plate21.1	Plate21.10	Plate21.12	Plate21.13	Plate21.14	Plate21.15	Plate21.18	Plate21.19	Plate21.2	Plate21.20	Plate21.22	Plate21.23	Plate21.24	Plate21.25	Plate21.27	Plate21.28	Plate21.29	Plate21.3	Plate21.30	Plate21.31	Plate21.32	Plate21.33	Plate21.34	Plate21.35	Plate21.36	Plate21.37	Plate21.38	Plate21.39	Plate21.40	Plate21.41	Plate21.42	Plate21.43	Plate21.44	Plate21.46	Plate21.47	Plate21.48	Plate21.49	Plate21.5	Plate21.50	Plate21.51	Plate21.52	Plate21.53	Plate21.54	Plate21.55	Plate21.58	Plate21.59	Plate21.6	Plate21.60	Plate21.61	Plate21.66	Plate21.67	Plate21.68	Plate21.69	Plate21.7	Plate21.72	Plate21.73	Plate21.74	Plate21.75	Plate21.76	Plate21.77	Plate21.78	Plate21.79	Plate21.8	Plate21.80	Plate21.81	Plate21.83	Plate21.84	Plate21.85	Plate21.89	Plate21.9	Plate21.90	Plate21.95	Plate21.96	Plate22.1	Plate22.11	Plate22.13	Plate22.14	Plate22.20	Plate22.21	Plate22.24	Plate22.25	Plate22.26	Plate22.27	Plate22.30	Plate22.32	Plate22.34	Plate22.35	Plate22.41	Plate22.44	Plate22.45	Plate22.47	Plate22.5	Plate22.50	Plate22.53	Plate22.55	Plate22.58	Plate22.61	Plate22.65	Plate22.68	Plate22.69	Plate22.7	Plate22.70	Plate22.71	Plate22.72	Plate22.73	Plate22.74	Plate22.76	Plate22.79	Plate22.8	Plate22.80	Plate22.85	Plate22.86	Plate22.87	Plate22.89	Plate22.91	Plate22.94	Plate23.1	Plate23.11	Plate23.12	Plate23.13	Plate23.14	Plate23.15	Plate23.16	Plate23.17	Plate23.18	Plate23.19	Plate23.2	Plate23.20	Plate23.22	Plate23.23	Plate23.24	Plate23.26	Plate23.27	Plate23.32	Plate23.34	Plate23.35	Plate23.37	Plate23.39	Plate23.4	Plate23.40	Plate23.41	Plate23.42	Plate23.43	Plate23.44	Plate23.45	Plate23.50	Plate23.51	Plate23.52	Plate23.53	Plate23.57	Plate23.58	Plate23.59	Plate23.60	Plate23.62	Plate23.64	Plate23.67	Plate23.68	Plate23.69	Plate23.70	Plate23.71	Plate23.72	Plate23.73	Plate23.74	Plate23.77	Plate23.80	Plate23.81	Plate23.82	Plate23.83	Plate23.84	Plate23.85	Plate23.87	Plate23.88	Plate23.89	Plate23.9	Plate23.90	Plate23.91	Plate23.92	Plate23.94	Plate23.95	Plate23.96	Plate24.1	Plate24.10	Plate24.11	Plate24.17	Plate24.18	Plate24.19	Plate24.2	Plate24.20	Plate24.22	Plate24.23	Plate24.24	Plate24.25	Plate24.28	Plate24.29	Plate24.30	Plate24.31	Plate24.32	Plate24.33	Plate24.34	Plate24.35	Plate24.37	Plate24.38	Plate24.39	Plate24.4	Plate24.40	Plate24.41	Plate24.42	Plate24.44	Plate24.45	Plate24.47	Plate24.49	Plate24.5	Plate24.50	Plate24.52	Plate24.54	Plate24.55	Plate24.56	Plate24.57	Plate24.58	Plate24.59	Plate24.6	Plate24.61	Plate24.62	Plate24.64	Plate24.65	Plate24.67	Plate24.68	Plate24.7	Plate24.70	Plate24.71	Plate24.77	Plate24.79	Plate24.8	Plate24.82	Plate24.83	Plate24.85	Plate24.9	Plate24.96	Plate25.1	Plate25.10	Plate25.11	Plate25.13	Plate25.14	Plate25.17	Plate25.18	Plate25.19	Plate25.2	Plate25.21	Plate25.23	Plate25.24	Plate25.25	Plate25.26	Plate25.28	Plate25.29	Plate25.3	Plate25.30	Plate25.31	Plate25.32	Plate25.33	Plate25.35	Plate25.38	Plate25.39	Plate25.4	Plate25.40	Plate25.42	Plate25.43	Plate25.44	Plate25.45	Plate25.49	Plate25.5	Plate25.51	Plate25.52	Plate25.53	Plate25.56	Plate25.57	Plate25.58	Plate25.59	Plate25.60	Plate25.61	Plate25.62	Plate25.65	Plate25.66	Plate25.69	Plate25.70	Plate25.71	Plate25.73	Plate25.74	Plate25.78	Plate25.79	Plate25.80	Plate25.81	Plate25.82	Plate25.83	Plate25.87	Plate25.88	Plate25.91	Plate25.92	Plate26.11	Plate26.14	Plate26.15	Plate26.17	Plate26.2	Plate26.23	Plate26.25	Plate26.26	Plate26.27	Plate26.28	Plate26.29	Plate26.30	Plate26.31	Plate26.33	Plate26.34	Plate26.35	Plate26.39	Plate26.4	Plate26.40	Plate26.45	Plate26.46	Plate26.47	Plate26.48	Plate26.49	Plate26.5	Plate26.50	Plate26.51	Plate26.52	Plate26.53	Plate26.54	Plate26.55	Plate26.56	Plate26.57	Plate26.58	Plate26.6	Plate26.63	Plate26.64	Plate26.65	Plate26.66	Plate26.67	Plate26.69	Plate26.70	Plate26.71	Plate26.72	Plate26.73	Plate26.74	Plate26.75	Plate26.76	Plate26.77	Plate26.78	Plate26.80	Plate26.82	Plate26.89	Plate26.9	Plate26.90	Plate26.91	Plate26.92	Plate26.93	Plate26.94	Plate27.1	Plate27.10	Plate27.11	Plate27.12	Plate27.13	Plate27.15	Plate27.16	Plate27.17	Plate27.19	Plate27.2	Plate27.20	Plate27.21	Plate27.22	Plate27.23	Plate27.24	Plate27.25	Plate27.26	Plate27.27	Plate27.29	Plate27.30	Plate27.31	Plate27.32	Plate27.34	Plate27.38	Plate27.40	Plate27.41	Plate27.42	Plate27.43	Plate27.44	Plate27.45	Plate27.46	Plate27.48	Plate27.50	Plate27.51	Plate27.54	Plate27.56	Plate27.7	Plate27.9	Plate28.1	Plate28.10	Plate28.11	Plate28.12	Plate28.13	Plate28.14	Plate28.15	Plate28.16	Plate28.17	Plate28.19	Plate28.2	Plate28.20	Plate28.21	Plate28.24	Plate28.25	Plate28.26	Plate28.27	Plate28.30	Plate28.34	Plate28.35	Plate28.36	Plate28.37	Plate28.38	Plate28.4	Plate28.40	Plate28.41	Plate28.43	Plate28.44	Plate28.45	Plate28.46	Plate28.47	Plate28.5	Plate28.50	Plate28.51	Plate28.52	Plate28.55	Plate28.56	Plate28.57	Plate28.6	Plate28.60	Plate28.61	Plate28.62	Plate28.63	Plate28.64	Plate28.66	Plate28.68	Plate28.69	Plate28.7	Plate28.71	Plate28.72	Plate28.73	Plate28.74	Plate28.75	Plate28.76	Plate28.77	Plate28.78	Plate28.79	Plate28.8	Plate28.82	Plate28.83	Plate28.84	Plate28.85	Plate28.89	Plate28.9	Plate28.90	Plate28.91	Plate28.93	Plate28.94	Plate28.95	Plate29.1	Plate29.13	Plate29.14	Plate29.15	Plate29.16	Plate29.17	Plate29.19	Plate29.2	Plate29.20	Plate29.22	Plate29.27	Plate29.3	Plate29.30	Plate29.31	Plate29.32	Plate29.35	Plate29.36	Plate29.37	Plate29.38	Plate29.39	Plate29.4	Plate29.40	Plate29.41	Plate29.42	Plate29.43	Plate29.44	Plate29.45	Plate29.46	Plate29.47	Plate29.5	Plate29.50	Plate29.51	Plate29.52	Plate29.53	Plate29.56	Plate29.57	Plate29.59	Plate29.6	Plate29.60	Plate29.61	Plate29.62	Plate29.64	Plate29.65	Plate29.67	Plate29.68	Plate29.69	Plate29.7	Plate29.72	Plate29.73	Plate29.74	Plate29.75	Plate29.76	Plate29.77	Plate29.8	Plate29.81	Plate29.82	Plate29.83	Plate29.85	Plate29.86	Plate29.87	Plate29.88	Plate29.89	Plate29.9	Plate29.90	Plate29.91	Plate29.92	Plate29.94	Plate29.95	Plate29.96	Plate30.1	Plate30.11	Plate30.13	Plate30.16	Plate30.17	Plate30.18	Plate30.19	Plate30.2	Plate30.20	Plate30.21	Plate30.25	Plate30.26	Plate30.28	Plate30.29	Plate30.3	Plate30.30	Plate30.31	Plate30.32	Plate30.33	Plate30.34	Plate30.37	Plate30.38	Plate30.39	Plate30.4	Plate30.40	Plate30.42	Plate30.43	Plate30.45	Plate30.46	Plate30.49	Plate30.52	Plate30.56	Plate30.57	Plate30.6	Plate30.62	Plate30.63	Plate30.64	Plate30.65	Plate30.68	Plate30.69	Plate30.7	Plate30.70	Plate30.72	Plate30.76	Plate30.77	Plate30.78	Plate30.79	Plate30.80	Plate30.81	Plate30.82	Plate30.83	Plate30.84	Plate30.88	Plate30.9	Plate30.92	Plate30.93	Plate30.94	Plate30.95	Plate31.10	Plate31.12	Plate31.13	Plate31.14	Plate31.16	Plate31.17	Plate31.18	Plate31.19	Plate31.2	Plate31.20	Plate31.21	Plate31.22	Plate31.23	Plate31.27	Plate31.28	Plate31.29	Plate31.30	Plate31.31	Plate31.32	Plate31.33	Plate31.34	Plate31.35	Plate31.37	Plate31.38	Plate31.39	Plate31.40	Plate31.42	Plate31.43	Plate31.44	Plate31.45	Plate31.46	Plate31.47	Plate31.48	Plate31.49	Plate31.50	Plate31.51	Plate31.53	Plate31.54	Plate31.55	Plate31.56	Plate31.57	Plate31.59	Plate31.6	Plate31.60	Plate31.61	Plate31.63	Plate31.64	Plate31.66	Plate31.68	Plate31.69	Plate31.7	Plate31.70	Plate31.71	Plate31.72	Plate31.76	Plate31.81	Plate31.82	Plate31.84	Plate31.85	Plate31.89	Plate31.9	Plate31.90	Plate31.92	Plate31.93	Plate31.94	Plate31.96	Plate32.13	Plate32.14	Plate32.15	Plate32.17	Plate32.23	Plate32.3	Plate32.31	Plate32.32	Plate32.33	Plate32.34	Plate32.35	Plate32.36	Plate32.4	Plate32.40	Plate32.41	Plate32.42	Plate32.43	Plate32.44	Plate32.47	Plate32.48	Plate32.49	Plate32.5	Plate32.50	Plate32.52	Plate32.55	Plate32.56	Plate32.58	Plate32.59	Plate32.60	Plate32.61	Plate32.64	Plate32.65	Plate32.66	Plate32.67	Plate32.73	Plate32.75	Plate32.76	Plate32.77	Plate32.78	Plate32.80	Plate32.81	Plate32.82	Plate32.84	Plate32.85	Plate32.87	Plate32.89	Plate32.9	Plate32.90	Plate32.92	Plate32.94	Plate32.96	Plate33.12	Plate33.13	Plate33.14	Plate33.15	Plate33.16	Plate33.17	Plate33.24	Plate33.26	Plate33.28	Plate33.29	Plate33.34	Plate33.35	Plate33.36	Plate33.37	Plate33.39	Plate33.4	Plate33.40	Plate33.42	Plate33.45	Plate33.47	Plate33.49	Plate33.50	Plate33.51	Plate33.52	Plate33.56	Plate33.57	Plate33.58	Plate33.64	Plate34.10	Plate34.12	Plate34.14	Plate34.17	Plate34.20	Plate34.2.1	Plate34.2.11	Plate34.2.16	Plate34.2.17	Plate34.2.18	Plate34.2.20	Plate34.2.21	Plate34.2.23	Plate34.2.24	Plate34.2.26	Plate34.2.27	Plate34.2.28	Plate34.2.3	Plate34.2.30	Plate34.2.31	Plate34.2.32	Plate34.2.33	Plate34.2.34	Plate34.2.35	Plate34.2.37	Plate34.2.38	Plate34.2.4	Plate34.2.43	Plate34.2.44	Plate34.2.45	Plate34.2.46	Plate34.2.47	Plate34.2.5	Plate34.2.50	Plate34.2.51	Plate34.2.54	Plate34.2.57	Plate34.2.58	Plate34.2.59	Plate34.2.6	Plate34.2.60	Plate34.2.61	Plate34.2.62	Plate34.2.65	Plate34.2.66	Plate34.2.67	Plate34.2.68	Plate34.2.71	Plate34.2.72	Plate34.2.73	Plate34.2.74	Plate34.2.75	Plate34.2.76	Plate34.2.77	Plate34.2.78	Plate34.2.8	Plate34.2.80	Plate34.2.81	Plate34.2.82	Plate34.2.84	Plate34.2.88	Plate34.2.9	Plate34.3	Plate34.36	Plate34.37	Plate34.4	Plate34.40	Plate34.49	Plate34.52	Plate34.53	Plate34.54	Plate34.60	Plate34.61	Plate34.64	Plate34.66	Plate34.67	Plate34.69	Plate34.7	Plate34.84	Plate34.92	Plate35.1	Plate35.10	Plate35.11	Plate35.13	Plate35.14	Plate35.18	Plate35.19	Plate35.2	Plate35.22	Plate35.23	Plate35.24	Plate35.25	Plate35.26	Plate35.27	Plate35.3	Plate35.30	Plate35.31	Plate35.32	Plate35.34	Plate35.35	Plate35.37	Plate35.38	Plate35.39	Plate35.4	Plate35.42	Plate35.46	Plate35.47	Plate35.48	Plate35.49	Plate35.50	Plate35.51	Plate35.55	Plate35.56	Plate35.58	Plate35.59	Plate35.60	Plate35.61	Plate35.63	Plate35.64	Plate35.65	Plate35.66	Plate35.68	Plate35.70	Plate35.71	Plate35.72	Plate35.73	Plate35.74	Plate35.75	Plate35.76	Plate35.78	Plate35.81	Plate35.82	Plate35.84	Plate35.85	Plate35.86	Plate36.1	Plate36.10	Plate36.11	Plate36.12	Plate36.15	Plate36.16	Plate36.17	Plate36.19	Plate36.2	Plate36.20	Plate36.22	Plate36.23	Plate36.24	Plate36.25	Plate36.26	Plate36.28	Plate36.29	Plate36.3	Plate36.30	Plate36.31	Plate36.32	Plate36.35	Plate36.37	Plate36.4	Plate36.41	Plate36.42	Plate36.43	Plate36.44	Plate36.48	Plate36.50	Plate36.51	Plate36.52	Plate36.53	Plate36.54	Plate36.55	Plate36.57	Plate36.58	Plate36.59	Plate36.66	Plate36.67	Plate36.69	Plate36.7	Plate36.71	Plate36.74	Plate36.76	Plate36.77	Plate36.78	Plate36.8	Plate36.86	Plate36.87	Plate36.9	Plate37.10	Plate37.11	Plate37.12	Plate37.13	Plate37.15	Plate37.17	Plate37.18	Plate37.19	Plate37.20	Plate37.22	Plate37.23	Plate37.24	Plate37.25	Plate37.26	Plate37.27	Plate37.28	Plate37.29	Plate37.3	Plate37.30	Plate37.31	Plate37.32	Plate37.33	Plate37.35	Plate37.38	Plate37.39	Plate37.4	Plate37.42	Plate37.43	Plate37.44	Plate37.45	Plate37.47	Plate37.48	Plate37.49	Plate37.5	Plate37.51	Plate37.52	Plate37.53	Plate37.54	Plate37.57	Plate37.59	Plate37.6	Plate37.60	Plate37.63	Plate37.64	Plate37.65	Plate37.67	Plate37.68	Plate37.69	Plate37.71	Plate37.72	Plate37.73	Plate37.74	Plate37.76	Plate37.77	Plate37.78	Plate37.79	Plate37.80	Plate37.81	Plate37.82	Plate37.83	Plate37.84	Plate37.87	Plate37.88	Plate37.89	Plate37.9	Plate38.1	Plate38.10	Plate38.11	Plate38.12	Plate38.13	Plate38.15	Plate38.18	Plate38.19	Plate38.2	Plate38.20	Plate38.23	Plate38.24	Plate38.26	Plate38.27	Plate38.28	Plate38.3	Plate38.31	Plate38.32	Plate38.33	Plate38.35	Plate38.37	Plate38.38	Plate38.39	Plate38.40	Plate38.41	Plate38.46	Plate38.47	Plate38.48	Plate38.49	Plate38.50	Plate38.53	Plate38.54	Plate38.55	Plate38.57	Plate38.62	Plate38.64	Plate38.65	Plate38.67	Plate38.68	Plate38.69	Plate38.70	Plate38.71	Plate38.72	Plate38.73	Plate38.74	Plate38.8	Plate38.80	Plate38.82	Plate38.83	Plate38.84	Plate38.85	Plate38.86	Plate38.87	Plate38.88	Plate38.9	Plate39.1	Plate39.10	Plate39.12	Plate39.13	Plate39.17	Plate39.18	Plate39.19	Plate39.2	Plate39.20	Plate39.21	Plate39.22	Plate39.23	Plate39.29	Plate39.3	Plate39.30	Plate39.31	Plate39.32	Plate39.33	Plate39.35	Plate39.36	Plate39.4	Plate39.40	Plate39.41	Plate39.42	Plate39.43	Plate39.45	Plate39.46	Plate39.47	Plate39.48	Plate39.50	Plate39.51	Plate39.52	Plate39.53	Plate39.55	Plate39.56	Plate39.57	Plate39.58	Plate39.59	Plate39.6	Plate39.62	Plate39.63	Plate39.65	Plate39.66	Plate39.67	Plate39.68	Plate39.69	Plate39.7	Plate39.70	Plate39.71	Plate39.72	Plate39.74	Plate39.75	Plate39.76	Plate39.77	Plate39.79	Plate39.80	Plate39.81	Plate39.82	Plate39.83	Plate39.84	Plate39.85	Plate39.86	Plate40.1	Plate40.12	Plate40.15	Plate40.16	Plate40.17	Plate40.2	Plate40.20	Plate40.21	Plate40.24	Plate40.26	Plate40.27	Plate40.29	Plate40.3	Plate40.30	Plate40.31	Plate40.34	Plate40.35	Plate40.36	Plate40.37	Plate40.38	Plate40.4	Plate40.41	Plate40.42	Plate40.43	Plate40.44	Plate40.45	Plate40.46	Plate40.47	Plate40.48	Plate40.49	Plate40.5	Plate40.50	Plate40.51	Plate40.52	Plate40.55	Plate40.56	Plate40.57	Plate40.58	Plate40.6	Plate40.61	Plate40.62	Plate40.63	Plate40.64	Plate40.65	Plate40.66	Plate40.67	Plate40.68	Plate40.69	Plate40.70	Plate40.71	Plate40.72	Plate40.73	Plate40.74	Plate40.75	Plate40.76	Plate40.77	Plate40.79	Plate40.8	Plate40.80	Plate40.83	Plate40.90	Plate41.1	Plate41.10	Plate41.11	Plate41.13	Plate41.14	Plate41.15	Plate41.17	Plate41.18	Plate41.2	Plate41.22	Plate41.23	Plate41.29	Plate41.3	Plate41.31	Plate41.32	Plate41.33	Plate41.34	Plate41.35	Plate41.36	Plate41.37	Plate41.38	Plate41.39	Plate41.4	Plate41.42	Plate41.44	Plate41.45	Plate41.47	Plate41.48	Plate41.49	Plate41.5	Plate41.50	Plate41.52	Plate41.54	Plate41.56	Plate41.57	Plate41.58	Plate41.59	Plate41.6	Plate41.61	Plate41.62	Plate41.65	Plate41.66	Plate41.67	Plate41.7	Plate41.70	Plate41.71	Plate41.73	Plate41.78	Plate41.79	Plate41.8	Plate41.80	Plate41.81	Plate41.83	Plate41.84	Plate41.86	Plate41.87	Plate41.9	Plate41.90	Plate42.1	Plate42.11	Plate42.12	Plate42.14	Plate42.15	Plate42.18	Plate42.2	Plate42.20	Plate42.21	Plate42.23	Plate42.24	Plate42.25	Plate42.26	Plate42.27	Plate42.28	Plate42.29	Plate42.3	Plate42.30	Plate42.31	Plate42.32	Plate42.34	Plate42.35	Plate42.36	Plate42.37	Plate42.38	Plate42.4	Plate42.40	Plate42.42	Plate42.43	Plate42.46	Plate42.47	Plate42.48	Plate42.50	Plate42.56	Plate42.57	Plate42.59	Plate42.61	Plate42.62	Plate42.63	Plate42.66	Plate42.68	Plate42.71	Plate42.74	Plate42.75	Plate42.76	Plate42.77	Plate42.79	Plate42.80	Plate42.82	Plate43.1	Plate43.10	Plate43.13	Plate43.16	Plate43.17	Plate43.18	Plate43.2	Plate43.20	Plate43.21	Plate43.24	Plate43.26	Plate43.27	Plate43.3	Plate43.32	Plate43.33	Plate43.34	Plate43.36	Plate43.37	Plate43.40	Plate43.43	Plate43.44	Plate43.45	Plate43.48	Plate43.49	Plate43.5	Plate43.54	Plate43.56	Plate43.61	Plate43.62	Plate43.64	Plate43.70	Plate43.9	Plate44.17	Plate44.18	Plate44.19	Plate44.2	Plate44.20	Plate44.21	Plate44.22	Plate44.23	Plate44.24	Plate44.25	Plate44.26	Plate44.27	Plate44.3	Plate44.30	Plate44.32	Plate44.33	Plate44.34	Plate44.37	Plate44.38	Plate44.39	Plate44.4	Plate44.40	Plate44.41	Plate44.42	Plate44.43	Plate44.44	Plate44.45	Plate44.46	Plate44.47	Plate44.48	Plate44.5	Plate44.50	Plate44.51	Plate44.52	Plate44.54	Plate44.55	Plate44.56	Plate44.58	Plate44.59	Plate44.6	Plate44.60	Plate45.1	Plate45.10	Plate45.11	Plate45.12	Plate45.13	Plate45.14	Plate45.15	Plate45.18	Plate45.19	Plate45.2	Plate45.21	Plate45.22	Plate45.23	Plate45.24	Plate45.25	Plate45.26	Plate45.27	Plate45.28	Plate45.29	Plate45.3	Plate45.32	Plate45.33	Plate45.34	Plate45.35	Plate45.36	Plate45.37	Plate45.39	Plate45.40	Plate45.42	Plate45.43	Plate45.44	Plate45.45	Plate45.46	Plate45.47	Plate45.48	Plate45.49	Plate45.50	Plate45.51	Plate45.52	Plate45.53	Plate45.54	Plate45.55	Plate45.56	Plate45.6	Plate45.60	Plate45.62	Plate45.63	Plate45.64	Plate45.66	Plate45.67	Plate45.68	Plate45.69	Plate45.7	Plate45.70	Plate45.71	Plate45.72	Plate45.73	Plate45.74	Plate45.75	Plate45.76	Plate45.78	Plate45.79	Plate45.8	Plate45.80	Plate45.81	Plate45.82	Plate45.83	Plate45.84	Plate45.85	Plate45.86	Plate45.87	Plate45.88	Plate45.89	Plate45.9	Plate46.1	Plate46.10	Plate46.11	Plate46.13	Plate46.14	Plate46.15	Plate46.17	Plate46.2	Plate46.20	Plate46.21	Plate46.23	Plate46.24	Plate46.25	Plate46.27	Plate46.29	Plate46.30	Plate46.31	Plate46.32	Plate46.33	Plate46.35	Plate46.36	Plate46.37	Plate46.38	Plate46.4	Plate46.40	Plate46.41	Plate46.42	Plate46.43	Plate46.44	Plate46.47	Plate46.49	Plate46.51	Plate46.52	Plate46.53	Plate46.54	Plate46.55	Plate46.56	Plate46.57	Plate46.58	Plate46.59	Plate46.6	Plate46.60	Plate46.62	Plate46.63	Plate46.64	Plate46.65	Plate46.66	Plate46.68	Plate46.69	Plate46.7	Plate46.72	Plate46.73	Plate46.78	Plate46.8	Plate46.81	Plate46.83	Plate46.84	Plate46.85	Plate46.87	Plate46.88	Plate46.89	Plate46.9	Plate46.90	Plate47.12	Plate47.13	Plate47.14	Plate47.15	Plate47.16	Plate47.17	Plate47.18	Plate47.20	Plate47.21	Plate47.22	Plate47.23	Plate47.24	Plate47.25	Plate47.26	Plate47.27	Plate47.29	Plate47.30	Plate47.31	Plate47.33	Plate47.34	Plate47.35	Plate47.36	Plate47.37	Plate47.38	Plate47.4	Plate47.40	Plate47.41	Plate47.42	Plate47.44	Plate47.47	Plate47.48	Plate47.50	Plate47.51	Plate47.52	Plate47.53	Plate47.54	Plate47.55	Plate47.58	Plate47.62	Plate47.63	Plate47.65	Plate47.66	Plate47.67	Plate47.68	Plate47.69	Plate47.7	Plate47.70	Plate47.71	Plate47.73	Plate47.74	Plate47.75	Plate47.76	Plate47.77	Plate47.78	Plate47.8	Plate5.1	Plate5.11	Plate5.13	Plate5.14	Plate5.15	Plate5.16	Plate5.17	Plate5.18	Plate5.19	Plate5.2	Plate5.20	Plate5.23	Plate5.24	Plate5.28	Plate5.29	Plate5.3	Plate5.30	Plate5.31	Plate5.32	Plate5.33	Plate5.35	Plate5.36	Plate5.38	Plate5.39	Plate5.4	Plate5.40	Plate5.42	Plate5.43	Plate5.44	Plate5.45	Plate5.47	Plate5.49	Plate5.51	Plate5.52	Plate5.53	Plate5.54	Plate5.55	Plate5.56	Plate5.57	Plate5.58	Plate5.59	Plate5.61	Plate5.62	Plate5.65	Plate5.66	Plate5.67	Plate5.68	Plate5.69	Plate5.7	Plate5.70	Plate5.71	Plate5.72	Plate5.74	Plate5.75	Plate5.76	Plate5.79	Plate5.8	Plate5.80	Plate5.81	Plate5.82	Plate5.83	Plate5.84	Plate5.86	Plate5.88	Plate5.90	Plate5.91	Plate5.92	Plate5.93	Plate5.94	Plate6.1	Plate6.10	Plate6.11	Plate6.14	Plate6.15	Plate6.16	Plate6.17	Plate6.18	Plate6.19	Plate6.2	Plate6.20	Plate6.21	Plate6.22	Plate6.23	Plate6.24	Plate6.25	Plate6.27	Plate6.28	Plate6.3	Plate6.30	Plate6.31	Plate6.32	Plate6.33	Plate6.34	Plate6.35	Plate6.36	Plate6.38	Plate6.39	Plate6.4	Plate6.40	Plate6.41	Plate6.43	Plate6.44	Plate6.47	Plate6.48	Plate6.5	Plate6.50	Plate6.51	Plate6.52	Plate6.53	Plate6.54	Plate6.55	Plate6.56	Plate6.57	Plate6.58	Plate6.6	Plate6.60	Plate6.61	Plate6.62	Plate6.63	Plate6.64	Plate6.65	Plate6.66	Plate6.67	Plate6.68	Plate6.7	Plate6.70	Plate6.71	Plate6.72	Plate6.73	Plate6.74	Plate6.75	Plate6.76	Plate6.77	Plate6.78	Plate6.79	Plate6.8	Plate6.80	Plate6.81	Plate6.82	Plate6.83	Plate6.84	Plate6.86	Plate6.87	Plate6.88	Plate6.89	Plate6.9	Plate6.90	Plate6.92	Plate6.93	Plate7.10	Plate7.11	Plate7.12	Plate7.13	Plate7.14	Plate7.17	Plate7.18	Plate7.19	Plate7.2	Plate7.20	Plate7.21	Plate7.23	Plate7.24	Plate7.25	Plate7.27	Plate7.28	Plate7.29	Plate7.3	Plate7.30	Plate7.31	Plate7.33	Plate7.34	Plate7.35	Plate7.36	Plate7.38	Plate7.39	Plate7.40	Plate7.41	Plate7.42	Plate7.50	Plate7.51	Plate7.52	Plate7.53	Plate7.54	Plate7.55	Plate7.57	Plate7.58	Plate7.6	Plate7.60	Plate7.61	Plate7.63	Plate7.64	Plate7.65	Plate7.66	Plate7.67	Plate7.69	Plate7.7	Plate7.70	Plate7.71	Plate7.72	Plate7.73	Plate7.74	Plate7.75	Plate7.76	Plate7.77	Plate7.78	Plate7.79	Plate7.8	Plate7.80	Plate7.83	Plate7.84	Plate7.86	Plate7.87	Plate7.88	Plate7.89	Plate7.90	Plate7.91	Plate7.92	Plate7.93	Plate8.1	Plate8.10	Plate8.11	Plate8.14	Plate8.15	Plate8.16	Plate8.17	Plate8.18	Plate8.19	Plate8.2	Plate8.20	Plate8.21	Plate8.24	Plate8.25	Plate8.26	Plate8.27	Plate8.28	Plate8.29	Plate8.31	Plate8.33	Plate8.34	Plate8.35	Plate8.39	Plate8.4	Plate8.41	Plate8.42	Plate8.43	Plate8.47	Plate8.48	Plate8.50	Plate8.51	Plate8.53	Plate8.54	Plate8.6	Plate8.60	Plate8.7	Plate8.70	Plate8.78	Plate8.8	Plate8.84	Plate8.9	Plate8.91	Plate8.94	Plate9.1	Plate9.15	Plate9.2	Plate9.20	Plate9.21	Plate9.24	Plate9.25	Plate9.27	Plate9.28	Plate9.30	Plate9.32	Plate9.33	Plate9.34	Plate9.35	Plate9.37	Plate9.38	Plate9.40	Plate9.42	Plate9.44	Plate9.45	Plate9.46	Plate9.49	Plate9.5	Plate9.50	Plate9.52	Plate9.53	Plate9.57	Plate9.58	Plate9.59	Plate9.6	Plate9.60	Plate9.62	Plate9.64	Plate9.65	Plate9.66	Plate9.68	Plate9.70	Plate9.72	Plate9.75	Plate9.78	Plate9.79	Plate9.81	Plate9.87	Plate9.9	Plate9.91	Plate9.96	PlateRedo1.10	PlateRedo1.16	PlateRedo1.17	PlateRedo1.20	PlateRedo1.21	PlateRedo1.24	PlateRedo1.25	PlateRedo1.26	PlateRedo1.29	PlateRedo1.31	PlateRedo1.33	PlateRedo1.36	PlateRedo1.38	PlateRedo1.46	PlateRedo1.47	PlateRedo1.48	PlateRedo1.50	PlateRedo1.6	PlateRedo1.60	PlateRedo1.61	PlateRedo1.62	PlateRedo1.63	PlateRedo1.64	PlateRedo1.67	PlateRedo1.7	PlateRedo1.70	PlateRedo1.71	PlateRedo1.72	PlateRedo1.74	PlateRedo1.75	PlateRedo1.84	PlateRedo1.87	PlateRedo1.88	PlateRedo1.89	PlateRedo1.9	PlateRedo1.90	PlateRedo1.91	PlateRedo1.92	PlateRedo3.18	PlateRedo3.26	PlateRedo3.29	PlateRedo3.3	PlateRedo3.37	PlateRedo3.38	PlateRedo3.9
Core 0.9 denovo0	0.277943473938361	0.115537565686692	0.0672489703167164	0.363797756000568	0.131941485584434	0.177460587984661	0.0417554324669791	0.13911376224968	0.222979690384889	0.250319556881125	0.0328788524357336	0.133503763669933	0.182857548643659	0.445746342849027	0.0632722624627184	0.26011930123562	0.16055957960517	0.529754296264735	0.155943757988922	0.414642806419543	0.225039056952137	0.0923164323249538	0.0768356767504616	0.187686408180656	0.0755574492259622	0.243999431898878	0.0607158074137196	0.0668228944752166	0.263385882687118	0.457108365289021	0.205510580883397	0.173412867490413	0.477062917199261	0.229867916489135	0.101903138758699	0.109146428064195	0.0668939071154666	0.147564266439426	0.269563982388865	0.0723618804147138	0.00156227808549922	0.232211333617384	0.0895469393552052	0.0724328930549638	0.178525777588411	0.195568811248402	0.210268427780145	0.024073285044738	0.0282630308194859	0.107371112057946	0.114685414003693	0.0286180940207357	0.0756284618662122	0.0702315012072149	0.0443118875159778	0.113549211759693	0.00127822752449936	0.0458741656014771	0.215736401079392	0.018037210623491	0.00461582161624769	0.0403351796619798	0.341499786962079	0.104885669649198	0.091961369123704	0.00553898593949723	0.241869052691379	0.322042323533589	0.138190597926431	0.053969606589973	0.176963499502912	0.0957250390569521	0.454409884959523	0.0429626473512285	0.206291719926147	0.570799602329215	0.136273256639682	0.232069308336884	0.282062207072859	0.134213890072433	0.0389859394972305	0.16034654168442	0.0667518818349666	0.345121431614827	0.065899730151967	0.267007527339866	0.164323249538418	0.330776878284335	0.0645504899872177	0.189887800028405	0.297116886805851	0.0251384746484874	0.125763385882687	0.0454480897599773	0.102684277801449	0.107229086777446	0.0168299957392416	0.407683567675046	0.351370543956824	0.177105524783411	0.0742792217014629	0.0545377077119727	0.0861383326232069	0.151754012214174	0.0558869478767221	0.171921602045164	0.122212753870189	0.155588694787672	0.296193722482602	0.0512711262604744	0.110637693509445	0.192586280357904	0.142664394262179	0.477773043601761	0.0171140463002414	0.044027836954978	0.114685414003693	0.292501065189604	0.0797471950007101	0.0742792217014629	0.00653316290299673	0.0587984661269706	0.264024996449368	0.0110069592387445	0.245135634142877	0.102471239880699	0.0654026416702173	0.102329214600199	0.0284760687402358	0.15899730151967	0.0448089759977276	0.0222269563982389	0.0915352932822042	0.207072858968896	0.0244283482459878	0.0786109927567107	0.177034512143161	0.23938361028263	0.0690242863229655	0.111631870472944	0.0124982246839938	0.107016048856696	0.0702315012072149	0.158358187757421	0.231359181934384	0.229157790086635	0.137764522084931	0.181366283198409	0.0291861951427354	0.0872745348672064	0.105098707569947	0.0796761823604602	0.0294702457037353	0.0597216304502201	0.0892628887942054	0.0392699900582304	0.162974009373669	0.125195284760687	0.0753444113052123	0.134355915352933	0.222056526061639	0.0649765658287175	0.206362732566397	0.0934526345689533	0.156156795909672	0.0854992188609573	0.201888936230649	0.270345121431615	0.0769066893907115	0.105666808691947	0.0312455617099844	0.118165033375941	0.0823746626899588	0.130663258059935	0.154665530464423	0.124840221559438	0.215381337878142	0.172205652606164	0.0702315012072149	0.148700468683426	0.00063911376224968	0.221772475500639	0.207925010651896	0.0621360602187189	0.0815225110069592	0.165956540264167	0.247479051271126	0.14032097713393	0.0755574492259622	0.236472092032382	0.0434597358329783	0.338588268711831	0.0515551768214742	0.138758699048431	0.0137764522084931	0.085996307342707	0.0425365715097287	0.164323249538418	0.0044027836954978	0.148416418122426	0.0063911376224968	0.0266297400937367	0.0533304928277233	0.173767930691663	0.0617809970174691	0.235690952989632	0.162263882971169	0.0729299815367135	0.147919329640676	0.263740945888368	0.256781707143872	0.121928703309189	0.16063059224542	0.00255645504899872	0.261965629882119	0.730649055531885	0.178880840789661	0.0110779718789945	0.197415139894901	0.397315722198551	0.103110353642948	0.228518676324386	0.149907683567675	0.18015906831416	0.0781849169152109	0.114543388723193	0.0110779718789945	0.0638403635847181	0.263456895327368	0.288240306774606	0.274179804005113	0.318065615679591	0.0353642948444823	0.0484306206504758	0.0988495952279506	0.0210907541542395	0.0251384746484874	0.370828007385315	0.0410453060644795	0.216091464280642	0.0124982246839938	0.266084363016617	0.44056242011078	0.0358613833262321	0.365146996165317	0.0998437721914501	0.369549779860815	0.594304786251953	0.0837949154949581	0.0894049140747053	0.0615679590967192	0.0232921460019884	0.0592955546087204	0.0671069450362164	0.0597926430904701	0.0112910097997444	0.168512995313166	0.0273398664962363	0.162192870330919	0.0710836528902145	0.0710836528902145	0.0787530180372106	0.02009657719074	0.0285470813804857	0.129740093736685	0.0904701036784548	0.19990058230365	0.166169578184917	0.0556739099559722	0.217156653884391	0.0742082090612129	0.00291151825024854	0.034015054679733	0.111134781991194	0.308194858684846	0.495881266865502	0.0365715097287317	0.133503763669933	0.513705439568243	0.134284902712683	0.109785541826445	0.0733560573782133	0.273753728163613	0.170714387160915	0.075912512427212	0.3001704303366	0.428987359750035	0.105808833972447	0.0210907541542395	0.113052123277943	0.0663258059934668	0.334256497656583	0.181934384320409	0.0622780854992189	0.0622070728589689	0.0265587274534867	0.0894049140747053	0.0455901150404772	0.144581735548928	0.0804573214032098	0.142735406902429	0.0278369549779861	0.154239454622923	0.0565260616389717	0.121360602187189	0.0590825166879705	0.148416418122426	0.302584860105099	0.192870330918904	0.147564266439426	0.129029967334185	0.0521232779434739	0.0251384746484874	0.0311035364294844	0.106731998295697	0.135705155517682	0.170288311319415	0.00411873313449794	0.0992046584292004	0.0936656724897032	0.0927425081664536	0.12015338730294	0.00923164323249538	0.14060502769493	0.196989064053401	0.166311603465417	0.138119585286181	0.166950717227667	0.110637693509445	0.107229086777446	0.0698054253657151	0.00908961795199546	0.109572503905695	0.0151967050134924	0.0512001136202244	0.0176821474222412	0.0746342849027127	0.331131941485584	0.15906831415992	0.168512995313166	0.101761113478199	0.563769350944468	0.0467973299247266	0.18079818207641	0.00411873313449794	0.0492827723334754	0.0382048004544809	0.158784263598921	0.0191734128674904	0.0455901150404772	0.0956540264167022	0.0463002414429768	0.00987075699474507	0.122496804431189	0.0034086067319983	0.00582303650049709	0.0318136628319841	0.03990910382048	0.212682857548644	0.0525493537849737	0.00972873171424514	0.000568101121999716	0.153103252378923	0.175330208777162	0.0164039198977418	0.00568101121999716	0.0430336599914785	0.0075983525067462	0.00369265729299815	0.255432466979122	0.0130663258059935	0.00532594801874734	0.0103678454764948	0.0877006107087061	0.109217440704445	0.113549211759693	0.00390569521374805	0.176466411021162	0.00241442976849879	0.0183212611844908	0.00546797329924727	0.015977844056242	0.0587984661269706	0.0396960658997302	0.170075273398665	0.431330776878284	0.0578753018037211	0.0273398664962363	0.0122851867632439	0.165743502343417	0.0586564408464707	0.00284050560999858	0.112910097997444	0.00213037920749893	0.0615679590967192	0.0529044169862235	0.0854992188609573	0.110282630308195	0.0137054395682431	0.00845050418974577	0.018037210623491	0.0217298679164891	0.00731430194574634	0.0163329072574918	0.106305922454197	0.152393125976424	0.402641670217299	0.232779434739384	0.273256639681863	0.308265871325096	0.18101121999716	0.201391847748899	0.112270984235194	0.216659565402642	0.204800454480898	0.301945746342849	0.26075841499787	0.318775742082091	0.0442408748757279	0.616034654168442	0.221062349098139	0.131515409742934	0.231288169294134	0.0522653032239739	0.182999573924158	0.261255503479619	0.216162476920892	0.137125408322681	0.238744496520381	0.172986791648914	0.0490697344127255	0.122496804431189	0.59998579747195	0.326090044027837	0.12072148842494	0.228021587842636	0.188609572503906	0.197628177815651	0.330634853003835	0.115040477204942	0.483738105382758	0.25926714955262	0.128177815651186	0.413364578895043	0.224399943189888	0.169081096435165	0.14046300241443	0.206575770487147	0.103891492685698	0.118307058656441	0.00766936514699617	0.292003976707854	0.217937792927141	0.053969606589973	0.235122851867632	0.26026132651612	0.528263030819486	0.301590683141599	0.261539554040619	0.373455475074563	0.106518960374947	0.354353074847323	0.0654736543104673	0.264167021729868	0.284973725323107	0.25926714955262	0.0149126544524925	0.178880840789661	0.0388439142167306	0.110566680869195	0.602684277801449	0.10069592387445	0.736046016190882	0.335747763101832	0.291861951427354	0.0883397244709558	0.108578326942196	0.0975713677034512	0.464919755716518	0.268143729583866	0.0447379633574776	0.153245277659423	0.497159494390001	0.194503621644653	0.268995881266866	0.0607868200539696	0.0412583439852294	0.266226388297117	0.418406476352791	0.344553330492828	0.0691663116034654	0.327510296832836	0.3990910382048	0.0636273256639682	0.22084931117739	0.0854282062207073	0.073995171140463	0.0952279505752024	0.113336173838943	0.333830421815083	0.368768640818066	0.412299389291294	0.103181366283198	0.0518392273824741	0.196278937650902	0.306490555318847	0.131231359181934	0.185200965771907	0.111702883113194	0.451356341428774	0.118165033375941	0.238815509160631	0.557449225962221	0.347322823462576	0.0254935378497373	0.286607016048857	0.173696918051413	0.0306774605879847	0.0821616247692089	0.0872745348672064	0.297898025848601	0.13918477488993	0.148487430762676	0.428774321829286	0.0910382048004545	0.250745632722625	0.562562136060219	0.394972305070303	0.316006249112342	0.00248544240874876	0.265658287175117	0.244567533020878	0.0410453060644795	0.313804857264593	0.0289731572219855	0.14067604033518	0.117738957534441	0.234909813946883	0.42003976707854	0.188680585144156	0.0685982104814657	0.384817497514558	0.17966197983241	0.0591535293282204	0.128532878852436	0.368768640818066	0.137693509444681	0.401363442692799	0.41911660275529	0.324740803863088	0.378284334611561	0.158855276239171	0.356057378213322	0.538346825734981	0.113904274960943	0.234412725465133	0.136060218718932	0.304005112910098	0.178809828149411	0.238389433319131	0.238389433319131	0.125266297400937	0.235903990910382	0.561780997017469	0.105169720210197	0.226317284476637	0.216233489561142	0.315225110069592	0.244709558301378	0.0830847890924585	0.0435307484732282	0.310254225252095	0.0637693509444681	0.345476494816077	0.127680727169436	0.216943615963642	0.261326516119869	0.321403209771339	0.126757562846187	0.129456043175685	0.251100695923874	0.535648345405482	0.304999289873597	0.0693083368839653	0.232140320977134	0.1994034938219	0.295199545519102	0.0504189745774748	0.116034654168442	0.448870899020026	0.207711972731146	0.191805141315154	0.0289021445817355	0.269492969748615	0.189745774747905	0.0702315012072149	0.18008805567391	0.329427638119585	0.237679306916631	0.231714245135634	0.251171708564124	0.00262746768924869	0.170004260758415	0.169436159636415	0.361951427354069	0.342351938645079	0.1006249112342	0.236756142593382	0.367348388013066	0.166666666666667	0.00653316290299673	0.251810822326374	0.211404630024144	0.116318704729442	0.0957960516972021	0.216162476920892	0.188112484022156	0.326729157790087	0.428277233347536	0.183567675046158	0.118165033375941	0.16048856696492	0.385811674478057	0.301235619940349	0.114543388723193	0.243928419258628	0.318562704161341	0.107513137338446	0.225820195994887	0.0901150404772049	0.171637551484164	0.404203948302798	0.127893765090186	0.0428206220707286	0.124272120437438	0.384462434313308	0.108720352222696	0.366425223689817	0.195639823888652	0.265516261894617	0.493253799176253	0.137977560005681	0.103252378923448	0.164394262178668	0.218434881408891	0.367206362732566	0.118804147138191	0.135634142877432	0.214174122993893	0.0854992188609573	0.369407754580315	0.0488566964919756	0.124485158358188	0.0651185911092174	0.230862093452635	0.210268427780145	0.150759835250675	0.434739383610283	0.330350802442835	0.00078113904274961	0.141883255219429	0.0455901150404772	0.164252236898168	0.0950149126544525	0.087913648629456	0.275316006249112	0.267717653742366	0.123277943473938	0.323746626899588	0.163187047294418	0.433745206646783	0.264380059650618	0.124556170998438	0.246200823746627	0.124485158358188	0.0774747905127113	0.16077261752592	0.0281210055389859	0.138616673767931	0.229370828007385	0.333830421815083	0.0634142877432183	0.327084220991336	0.0776878284334612	0.256426643942622	0.173554892770913	0.0211617667944894	0.111986933674194	0.294347393836103	0.363087629598068	0.17994603039341	0.158642238318421	0.175543246697912	0.0712966908109643	0.0833688396534583	0.335818775742082	0.182289447521659	0.0707285896889646	0.0872745348672064	0.155375656866922	0.048004544808976	0.0829427638119585	0.550703025138475	0.361525351512569	0.128035790370686	0.270842209913365	0.305993466837097	0.390569521374805	0.187828433461156	0.136841357761682	0.0903280783979548	0.136912370401932	0.274392841925863	0.235335889788382	0.272688538559864	0.183425649765658	0.408961795199546	0.431685840079534	0.116105666808692	0.481252662974009	0.294773469677603	0.106163897173697	0.0629882119017185	0.129243005254935	0.386663826161057	0.605240732850447	0.0852861809402074	0.088055673909956	0.16006249112342	0.171495526203664	0.558230365004971	0.18094020735691	0.44034938219003	0.2996023292146	0.12050845050419	0.114401363442693	0.138048572645931	0.186266155375657	0.234980826587133	0.477915068882261	0.0861383326232069	0.371538133787814	0.398451924442551	0.0910382048004545	0.16020451640392	0.204800454480898	0.0814514983667093	0.16091464280642	0.188396534583156	0.394972305070303	0.201320835108649	0.174620082374663	0.347322823462576	0.358684845902571	0.222553614543389	0.130379207498935	0.287956256213606	0.268853855986366	0.295554608720352	0.190881976991905	0.116744780570942	0.335108649339582	0.137480471523931	0.34036358471808	0.364720920323818	0.189248686266155	0.103749467405198	0.214103110353643	0.127396676608436	0.0481465700894759	0.282559295554609	0.35960801022582	0.109146428064195	0.365573072006817	0.176182360460162	0.0695923874449652	0.0367845476494816	0.202812100553899	0.21900298253089	0.26004828859537	0.164820338020168	0.0290441698622355	0.0118591109217441	0.0817355489277091	0.0663258059934668	0.315580173270842	0.0823036500497089	0.234412725465133	0.304857264593098	0.0892628887942054	0.173483880130663	0.148842493963926	0.257846896747621	0.253160062491123	0.168655020593666	0.389575344411305	0.175117170856412	0.101690100837949	0.27900866354211	0.135918193438432	0.141244141457179	0.0382758130947309	0.0930975713677035	0.176182360460162	0.0511291009799744	0.00489987217724755	0.0702315012072149	0.22013918477489	0.253586138332623	0.262533731004119	0.173696918051413	0.0573072006817213	0.173767930691663	0.292074989348104	0.277375372816361	0.184845902570658	0.0588694787672206	0.0431046726317285	0.250958670643375	0.452776594233774	0.013989490129243	0.00269848032949865	0.00504189745774748	0.111844908393694	0.0421815083084789	0.127041613407186	0.0585144155659707	0.0303223973867348	0.0193154381479903	0.145859963073427	0.105453770771197	0.105950859252947	0.0943047862519528	0.101690100837949	0.0173980968612413	0.0230791080812385	0.476423803437012	0.26054537707712	0.0970032665814515	0.135279079676182	0.48004544808976	0.0395540406192302	0.347890924584576	0.0615679590967192	0.165388439142167	0.289944610140605	0.113052123277943	0.0195284760687402	0.122922880272689	0.258130947308621	0.0335889788382332	0.182999573924158	0.097997443544951	0.186266155375657	0.218931969890641	0.0541116318704729	0.0487146712114756	0.063982388865218	0.26097145291862	0.318988780002841	0.0446669507172277	0.077971878994461	0.44020735690953	0.117241869052691	0.172205652606164	0.41961369123704	0.114401363442693	0.161766794489419	0.149339582445675	0.389717369691805	0.135563130237182	0.233063485300383	0.0218718931969891	0.121857690668939	0.229512853287885	0.395682431472802	0.23931259764238	0.337025990626331	0.169365146996165	0.318775742082091	0.218647919329641	0.345121431614827	0.285825877006107	0.357264593097571	0.195994887089902	0.0577332765232211	0.0669649197557165	0.14017895185343	0.134853003834683	0.0752023860247124	0.151043885811674	0.0826587132509587	0.14060502769493	0.149410595085925	0.303010935946599	0.43963925578753	0.105595796051697	0.397812810680301	0.362235477915069	0.238247408038631	0.245845760545377	0.0747763101832126	0.174122993892913	0.128532878852436	0.16027552904417	0.301803721062349	0.436727737537282	0.241158926288879	0.212327794347394	0.216517540122142	0.212185769066894	0.117170856412441	0.790654736543105	0.0390569521374805	0.18086919471666	0.186479193296407	0.0551768214742224	0.0828717511717086	0.314088907825593	0.382829143587559	0.102045164039199	0.1989774179804	0.129669081096435	0.00113620224399943	0.097926430904701	0.172134639965914	0.238815509160631	0.184064763527908	0.0557449225962221	0.12065047578469	0.345547507456327	0.109927567106945	0.102897315722199	0.178596790228661	0.46065899730152	0.212966908109644	0.0965061780997017	0.0251384746484874	0.146783127396677	0.0677460587984661	0.449510012782275	0.111631870472944	0.347251810822326	0.430052549353785	0.263101832126118	0.176892486862662	0.275955120011362	0.0286180940207357	0.056099985797472	0.109998579747195	0.00305354353074847	0.109501491265445	0.343985229370828	0.54083226814373	0.0771907399517114	0.223192728305638	0.106234909813947	0.121573640107939	0.116034654168442	0.13975287601193	0.0202386024712399	0.0332339156369834	0.00184632864649908	0.190881976991905	0.277233347535861	0.0644084647067178	0.0976423803437012	0.365786109927567	0.152535151256924	0.361809402073569	0.0724328930549638	0.0154097429342423	0.329569663400085	0.0773327652322113	0.334824598778583	0.337807129669081	0.249751455759125	0.0107939213179946	0.229583865928135	0.218718931969891	0.131799460303934	0.16055957960517	0.116886805851442	0.171140463002414	0.388865218008806	0.266013350376367	0.155730720068172	0.0484306206504758	0.0786109927567107	0.258557023150121	0.0876295980684562	0.144297684987928	0.114969464564693	0.137480471523931	0.250461582161625	0.346683709700327	0.170856412441415	0.247479051271126	0.2001136202244	0.291435875585854	0.116957818491692	0.134639965913933	0.00972873171424514	0.318633716801591	0.41961369123704	0.0056099985797472	0.201959948870899	0.118449083936941	0.166240590825167	0.34100269848033	0.3001704303366	0.349524215310325	0.131302371822184	0.297187899446101	0.0387018889362307	0.213677034512143	0.245419684703877	0.370259906263315	0.256213606021872	0.0553898593949723	0.241371964209629	0.237182218434881	0.373668512995313	0.157506036074421	0.0247123988069876	0.0350802442834825	0.110779718789945	0.198267291577901	0.315012072148842	0.143374520664678	0.265658287175117	0.043956824314728	0.0453060644794773	0.174762107655163	0.138474648487431	0.238034370117881	0.0401931543814799	0.098068456185201	0.0690952989632155	0.27993182786536	0.101903138758699	0.00837949154949581	0.122141741229939	0.342991052407329	0.261752591961369	0.198835392699901	0.251526771765374	0.0568101121999716	0.306987643800597	0.0701604885669649	0.278227524499361	0.155517682147422	0.0582303650049709	0.0928135208067036	0.0116460730009942	0.0515551768214742	0.0867064337452066	0.0477915068882261	0.0627751739809686	0.150333759409175	0.216517540122142	0.0781849169152109	0.0584434029257208	0.117809970174691	0.0427496094304786	0.188254509302656	0.182786536003409	0.0733560573782133	0.289021445817356	0.186621218576907	0.0853571935804573	0.309047010367845	0.214245135634143	0.0773327652322113	0.184632864649908	0.328291435875586	0.0768356767504616	0.154381479903423	0.168299957392416	0.03990910382048	0.142451356341429	0.167447805709416	0.358684845902571	0.168584007953416	0.185698054253657	0.275671069450362	0.187544382900156	0.321971310893339	0.0415423945462292	0.209558301377645	0.162689958812669	0.0791080812384604	0.273895753444113	0.0603607442124698	0.389433319130805	0.0464422667234768	0.0774037778724613	0.0955120011362022	0.136273256639682	0.149552620366425	0.0995597216304502	0.0317426501917341	0.250674620082375	0.278369549779861	0.103465416844198	0.0372106234909814	0.242508166453629	0.376366993324812	0.0958670643374521	0.101903138758699	0.109927567106945	0.227311461440136	0.161482743928419	0.0830847890924585	0.211262604743644	0.216375514841642	0.204587416560148	0.294560431756853	0.230933106092885	0.306987643800597	0.348885101548076	0.396037494674052	0.141244141457179	0.0698764380059651	0.00994176963499503	0.150262746768925	0.082019599488709	0.130663258059935	0.188112484022156	0.0337310041187331	0.131586422383184	0.285825877006107	0.270771197273115	0.0408322681437296	0.0722908677744638	0.0272688538559864	0.188467547223406	0.246626899588127	0.0702315012072149	0.256000568101122	0.404985087345548	0.0855702315012072	0.204800454480898	0.525209487288737	0.202812100553899	0.0443829001562278	0.297542962647351	0.422951285328789	0.0761965629882119	0.3995171140463	0.12050845050419	0.194716659565403	0.174620082374663	0.150972873171425	0.189106660985655	0.176537423661412	0.171211475642664	0.370046868342565	0.381621928703309	0.357690668939071	0.049921886095725	0.106874023576197	0.117454906973441	0.271978412157364	0.753231075131373	0.056028973157222	0.0707285896889646	0.152038062775174	0.0501349240164749	0.110566680869195	0.391634710978554	0.3998011646073	0.256994745064621	0.0751313733844624	0.12065047578469	0.322823462576339	0.107797187899446	0.0688112484022156	0.0629171992614685	0.226530322397387	0.22099133645789	0.310893339014345	0.12036642522369	0.103962505325948	0.305922454196847	0.105098707569947	0.0922454196847039	0.182218434881409	0.158074137196421	0.313733844624343	0.583936940775458	0.355560289731572	0.0825877006107087	0.310822326374095	0.00766936514699617	0.222837665104389	0.0328788524357336	0.0823746626899588	0.0237892344837381	0.0286891066609857	0.134426927993183	0.294063343275103	0.147351228518676	0.0405482175827297	0.0725749183354637	0.0710126402499645	0.0732140320977134	0.128603891492686	0.224968044311888	0.232637409458884	0.0892628887942054	0.133574776310183	0.214387160914643	0.0705865644084647	0.212753870188894	0.167589830989916	0.421744070444539	0.254864365857123	0.131018321261184	0.118875159778441	0.154168441982673	0.0377077119727311	0.55922454196847	0.248970316716376	0.482814941059509	0.27929271410311	0.053898593949723	0.0769777020309615	0.0426075841499787	0.14081806561568	0.131870472944184	0.223547791506888	0.0318846754722341	0.147919329640676	0.295270558159352	0.185200965771907	0.0784689674762108	0.134213890072433	0.111205794631444	0.0390569521374805	0.0644084647067178	0.254438290015623	0.182218434881409	0.171779576764664	0.114046300241443	0.144084647067178	0.0344411305212328	0.123633006675188	0.105027694929697	0.0152677176537424	0.415921033944042	0.0876295980684562	0.0637693509444681	0.187189319698906	0.29896321545235	0.128248828291436	0.196847038772902	0.446243431330777	0.0996307342707002	0.34000852151683	0.24080386308763	0.278440562420111	0.173554892770913	0.381479903422809	0.467476210765516	0.173838943331913	0.00738531458599631	0.048075557449226	0.00276949296974862	0.213890072432893	0.109998579747195	0.0714387160914643	0.0715097287317142	0.372532310751314	0.298679164891351	0.272546513279364	0.0368555602897316	0.0658287175117171	0.0291151825024854	0.209700326658145	0.107016048856696	0.224044879988638	0.18001704303366	0.0507030251384746	0.489277091322255	0.263101832126118	0.329072574918335	0.15899730151967	0.0497088481749751	0.336457889504332	0.00525493537849737	0.130876295980685	0.286180940207357	0.0314585996307343	0.125692373242437	0.289660559579605	0.0344411305212328	0.161908819769919	0.118378071296691	0.025990626331487	0.0806703593239597	0.134071864791933	0.0770487146712115	0.281423093310609	0.246910950149127	0.270203096151115	0.223121715665388	0.000710126402499645	0.188609572503906	0.323391563698338	0.204871467121148	0.258414997869621	0.222127538701889	0.356128390853572	0.110140605027695	0.00482885953699759	0.130876295980685	0.217156653884391	0.0978554182644511	0.118165033375941	0.16098565544667	0.138403635847181	0.00752733986649624	0.135208067035932	0.36053117454907	0.568527197841216	0.25983525067462	0.261539554040619	0.183354637125408	0.141457179377929	0.0414003692657293	0.0624911234199688	0.281778156511859	0.198835392699901	0.363797756000568	0.138332623206931	0.0587274534867206	0.172702741087914	0.224826019031388	0.0191024002272404	0.207853998011646	0.312313591819344	0.155517682147422	0.252591961369124	0.058088339724471	0.151398949012924	0.110282630308195	0.544240874875728	0.168512995313166	0.456327226246272	0.310254225252095	0.129171992614685	0.152109075415424	0.072006817213464	0.0615679590967192	0.255787530180372	0.231075131373384	0.171992614685414	0.151754012214174	0.184064763527908	0.22042323533589	0.288453344695356	0.345263456895327	0.202101974151399	0.493537849737253	0.207143871609146	0.294915494958103	0.0866354211049567	0.0421104956682289	0.212185769066894	0.0124272120437438	0.147067177957676	0.141812242579179	0.227737537281636	0.12079250106519	0.3008805567391	0.222979690384889	0.269492969748615	0.0143445533304928	0.535435307484732	0.274818917767363	0.469677602613265	0.169507172276665	0.343488140889078	0.31920181792359	0.354779150688823	0.227453486720636	0.148345405482176	0.0658287175117171	0.35896889646357	0.325521942905837	0.291009799744354	0.187686408180656	0.344269279931828	0.303294986507598	0.165601477062917	0.247621076551626	0.113904274960943	0.0155517682147422	0.331060928845334	0.097926430904701	0.128461866212186	0.106803010935947	0.155943757988922	0.265729299815367	0.122638829711689	0.321829285612839	0.285399801164607	0.28021587842636	0.433674194006533	0.305922454196847	0.186266155375657	0.276026132651612	0.135492117596932	0.211333617383894	0.306490555318847	0.44034938219003	0.522297969038489	0.128390853571936	0.0717937792927141	0.143516545945178	0.303721062349098	0.28106803010936	0.0849311177389575	0.416986223547792	0.0872035222269564	0.347038772901576	0.431401789518534	0.146570089475927	0.32076409600909	0.152038062775174	0.114543388723193	0.225110069592387	0.0103678454764948	0.0747763101832126	0.129171992614685	0.0585144155659707	0.354069024286323	0.155517682147422	0.261397528760119	0.264309047010368	0.11908819769919	0.323249538417838	0.405695213748047	0.284192586280358	0.165814514983667	0.422383184206789	0.251597784405624	0.456185200965772	0.258770061070871	0.164252236898168	0.5992046584292	0.326019031387587	0.134071864791933	0.194574634284903	0.145717937792927	0.265090186053117	0.263030819485868	0.14017895185343	0.274321829285613	0.531813662831984	0.42067888084079	0.303934100269848	0.315083084789092	0.387302939923306	0.118733134497941	0.0651896037494674	0.0367845476494816	0.123206930833688	0.206788808407897	0.158145149836671	0.292572077829854	0.236969180514132	0.206575770487147	0.13989490129243	0.246626899588127	0.234341712824883	0.227666524641386	0.13939781281068	0.344908393694078	0.175543246697912	0.0342280926004829	0.298253089049851	0.343133077687828	0.306348530038347	0.177176537423661	0.284902712682858	0.0144865786109928	0.164749325379918	0.248615253515126	0.494034938219003	0.251739809686124	0.366780286891067	0.246413861667377	0.198906405340151	0.0916063059224542	0.223050703025138	0.258912086351371	0.172205652606164	0.393125976423803	0.0210907541542395	0.190739951711405	0.330705865644085	0.0802442834824599	0.150617809970175	0.0966482033802017	0.138474648487431	0.478909245845761	0.0775458031529612	0.167021729867916	0.203948302797898	0.14024996449368	0.168512995313166	0.265232211333617	0.130805283340435	0.165175401221417	0.364294844482318	0.274108791364863	0.346186621218577	0.237892344837381	0.405908251668797	0.0176821474222412	0.41989774179804	0.307555744922596	0.604601619088198	0.156866922312172	0.149694645646925	0.344766368413578	0.112910097997444	0.0547507456327226	0.388226104246556	0.223405766226388	0.211049566822894	0.261894617241869	0.134000852151683	0.36010509870757	0.0550347961937225	0.172276665246414	0.14010793921318	0.353145859963073	0.0136344269279932	0.281778156511859	0.111915921033944	0.254154239454623	0.524144297684988	0.268001704303366	0.276381195852862	0.358613833262321	0.221346399659139	0.0904701036784548	0.389078255929555	0.457676466411021	0.163968186337168	0.212753870188894	0.245490697344127	0.127751739809686	0.131515409742934	0.126970600766937	0.0805283340434597	0.500568101122	0.14088907825593	0.00149126544524925	0.39973015196705	0.466268995881267	0.155091606305922	0.11915921033944	0.484235193864508	0.0053969606589973	0.182786536003409	0.17902286607016	0.0877006107087061	0.392131799460304	0.325095867064337	0.087984661269706	0.0803863087629598	0.507669365146996	0.153742366141173	0.25912512427212	0.209984377219145	0.0355773327652322	0.290370685982105	0.106092884533447	0.0702315012072149	0.0383468257349808	0.0585144155659707	0.0563840363584718	0.198267291577901	0.389007243289305	0.212256781707144	0.0952279505752024	0.377503195568811	0.602471239880699	0.10026984803295	0.123704019315438	0.267291577900866	0.0144155659707428	0.311745490697344	0.368271552336316	0.0232211333617384	0.0175401221417412	0.472447095583014	0.0698764380059651	0.247834114472376	0.192089191876154	0.163471097855418	0.145575912512427	0.12079250106519	0.111702883113194	0.298750177531601	0.264451072290868	0.222695639823889	0.172986791648914	0.435662547933532	0.181366283198409	0.106803010935947	0.192941343559154	0.466482033802017	0.255077403777872	0.0675330208777162	0.162192870330919	0.332268143729584	0.387658003124556	0.178028689106661	0.190810964351655	0.195142735406902	0.00248544240874876	0.432680017043034	0.154523505183923	0.391066609856554	0.0575202386024712	0.231146144013634	0.431117738957534	0.17980400511291	0.38034370117881	0.19919045590115	0.0454480897599773	0.422312171566539	0.213250958670643	0.163045022013918	0.262604743644369	0.310538275813095	0.267930691663116	0.177318562704161	0.0286180940207357	0.185200965771907	0.07988922028121	0.0996307342707002	0.537352648771481	0.000710126402499645	0.149197557165175	0.123561994034938	0.125408322681437	0.17937792927141	0.141315154097429	0.398025848601051	0.148345405482176	0.14096009089618	0.00447379633574776	0.0229370828007385	0.264167021729868	0.216375514841642	0.36053117454907	0.0327368271552336	0.0609998579747195	0.202812100553899	0.177460587984661	0.176466411021162	0.108294276381196	0.478199119443261	0.102968328362449	0.414642806419543	0.250248544240875	0.178951853429911	0.00262746768924869	0.2009657719074	0.233631586422383	0.0513421389007243	0.185982104814657	0.424655588694788	0.195142735406902	0.333546371254083	0.124414145717938	0.213535009231643	0.163968186337168	0.0650475784689675	0.221275387018889	0.131231359181934	0.0973583297827013	0.155233631586422	0.00795341570799602	0.178525777588411	0.342138900724329	0.156369833830422	0.173980968612413	0.067959096719216	0.473725323107513	0.276807271694362	0.00276949296974862	0.0407612555034796	0.00376366993324812	0.187260332339156	0.0516972021019741	0.132296548785684	0.0435307484732282	0.107442124698196	0.116034654168442	0.155446669507172	0.066041755432467	0.0595796051697202	0.236969180514132	0.0256355631302372	0.31955688112484	0.591109217440704	0.0675330208777162	0.157719073995171	0.0416844198267292	0.175259196136912	0.214387160914643	0.0894049140747053	0.233986649623633	0.0815935236472092	0.244070444539128	0.184916915210908	0.28014486578611	0.0663258059934668	0.102897315722199	0.128035790370686	0.0393410026984803	0.104956682289448	0.231004118733135	0.0606447947734697	0.0921744070444539	0.401292430052549	0.31913080528334	0.109288453344695	0.211972731146144	0.176821474222412	0.168584007953416	0.36031813662832	0.114046300241443	0.154807555744923	0.297400937366851	0.147564266439426	0.394262178667803	0.233063485300383	0.163258059934668	0.214245135634143	0.502485442408749	0.45980684561852	0.043956824314728	0.165601477062917	0.11979832410169	0.106731998295697	0.124769208919188	0.0556028973157222	0.291222837665104	0.138474648487431	0.034015054679733	0.327936372674336	0.114614401363443	0.241727027410879	0.2990342280926	0.189745774747905	0.0631302371822184	0.00553898593949723	0.358897883823321	0.244709558301378	0.292927141031104	0.0203096151114898	0.0712966908109643	0.157435023434171	0.169720210197415	0.136131231359182	0.308975997727595	0.0967902286607016	0.134924016474933	0.0246413861667377	0.448586848459026	0.146499076835677	0.146001988353927	0.226246271836387	0.297187899446101	0.250106518960375	0.125550347961937	0.0497798608152251	0.154452492543673	0.308549921886096	0.0711546655304644	0.143942621786678	0.117951995455191	0.0655446669507172	0.106092884533447	0.0332339156369834	0.131160346541684	0.12029541258344	0.0175401221417412	0.156298821190172	0.312810680301094	0.170501349240165	0.143800596506178	0.0384178383752308	0.146641102116177	0.148345405482176	0.0592245419684704	0.174975145575913	0.112981110637694	0.0468683425649766	0.109430478625195	0.16027552904417	0.182218434881409	0.0232921460019884	0.322610424655589	0.291932964067604	0.164607300099418	0.125621360602187	0.0518392273824741	0.603465416844198	0.178525777588411	0.125408322681437	0.111134781991194	0.136841357761682	0.284618662121858	0.287459167731856	0.131657435023434	0.138758699048431	0.18086919471666	0.114330350802443	0.157577048714671	0.157790086635421	0.216872603323392	0.0187473370259906	0.298537139610851	0.207498934810396	0.068101121999716	0.00788240306774606	0.206007669365147	0.183922738247408	0.165601477062917	0.214103110353643	0.537068598210481	0.456895327368272	0.0867774463854566	0.361170288311319	0.389930407612555	0.410595085925295	0.226530322397387	0.427070018463286	0.245348672063627	0.585570231501207	0.314728021587843	0.451143303508024	0.187047294418406	0.444326090044028	0.307768782843346	0.182573498082659	0.255432466979122	0.0772617525919614	0.177247550063911	0.0223689816787388	0.443331913080528	0.236188041471382	0.13939781281068	0.253515125692373	0.128816929413436	0.243999431898878	0.507953415707996	0.113123135918193	0.162974009373669	0.234483738105383	0.190952989632155	0.18065615679591	0.351299531316574	0.338162192870331	0.117028831131941	0.0717227666524641	0.443971026842778	0.141457179377929	0.0676750461582162	0.086067319982957	0.107584149978696	0.469322539412015	0.0702315012072149	0.0656156795909672	0.265658287175117	0.293140178951853	0.204658429200398	0.322610424655589	0.0586564408464707	0.391989774179804	0.173767930691663	0.428348245987786	0.332552194290584	0.247479051271126	0.0470813804857265	0.156724897031672	0.0854282062207073	0.285754864365857	0.311390427496094	0.202386024712399	0.421673057804289	0.0132793637267434	0.115253515125692	0.113052123277943	0.034015054679733	0.236969180514132	0.102116176679449	0.081948586848459	0.0175401221417412	0.0947308620934526	0.295696634000852	0.0102258201959949	0.0998437721914501	0.0553188467547223	0.0984235193864508	0.318562704161341	0.151540974293424	0.0408322681437296	0.0735690952989632	0.145220849311177	0.133148700468683	0.236898167873882	0.124840221559438	0.132935662547934	0.0309615111489845	0.0210197415139895	0.138403635847181	0.148132367561426	0.157221985513421	0.309828149410595	0.156014770629172	0.0207356909529896	0.0438858116744781	0.108933390143446	0.153529328220423	0.0353642948444823	0.0173980968612413	0.0731430194574634	0.208919187615396	0.365289021445817	0.0901150404772049	0.186195142735407	0.07996023292146	0.317568527197841	0.12072148842494	0.0902570657577049	0.0582303650049709	0.0702315012072149	0.011930123561994	0.243573356057378	0.317213463996591	0.398380911802301	0.0997727595512001	0.0536855560289732	0.145575912512427	0.263740945888368	0.0823036500497089	0.147706291719926	0.245703735264877	0.253231075131373	0.202315012072149	0.11972731146144	0.00418974577474791	0.177531600624911	0.198338304218151	0.187260332339156	0.4005112910098	0.170998437721915	0.0394120153387303	0.0827297258912086	0.189177673625905	0.0573072006817213	0.0731430194574634	0.0754864365857123	0.0806703593239597	0.332268143729584	0.0531884675472234	0.31991194432609	0.112484022155944	0.305709416276097	0.264522084931118	0.26068740235762	0.265516261894617	0.0377077119727311	0.138048572645931	0.175401221417412	0.173128816929413	0.163755148416418	0.0296122709842352	0.178099701746911	0.153316290299673	0.346044595938077	0.055957960516972	0.158358187757421	0.417625337310041	0.187757420820906	0.0457321403209771	0.190881976991905	0.251455759125124	0.069947450646215	0.26097145291862	0.0588694787672206	0.31976991904559	0.144155659707428	0.218647919329641	0.388368129527056	0.000923164323249538	0.36003408606732	0.185627041613407	0.0436727737537282	0.367561425933816	0.356057378213322	0.165885527623917	0.36024712398807	0.209984377219145	0.112057946314444	0.486081522511007	0.415779008663542	0.228518676324386	0.290938787104105	0.0829427638119585	0.252023860247124	0.230720068172135	0.105950859252947	0.185627041613407	0.166453628745917	0.336315864223832	0.130663258059935	0.0034086067319983	0.131444397102684	0.0742082090612129	0.163897173696918	0.322468399375089	0.138687686408181	0.652890214458174	0.209416276097145	0.204161340718648	0.23988069876438	0.224826019031388	0.110140605027695	0.0188183496662406	0.0766226388297117	0.266865502059367	0.309970174691095	0.246910950149127	0.134071864791933	0.294915494958103	0.0502769492969749	0.0766226388297117	0.506249112341997	0.102045164039199	0.112341996875444	0.135989206078682	0.20089475926715	0.26061638971737	0.453344695355773	0.2006817213464	0.322681437295839	0.130947308620935	0.0830137764522085	0.151185911092174	0.141599204658429	0.450433177105525	0.568598210481466	0.28078397954836	0.155162618946172	0.157221985513421	0.341144723760829	0.298892202812101	0.135492117596932	0.012001136202244	0.0657577048714671	0.318775742082091	0.165388439142167	0.0852151682999574	0.115395540406192	0.0917483312029541	0.0341570799602329	0.0477204942479761	0.202315012072149	0.215594375798892	0.544453912796478	0.231430194574634	0.169365146996165	0.243076267575628	0.138119585286181	0.257491833546371	0.363584718079818	0.188538559863656	0.0952279505752024	0.00241442976849879	0.138545661127681	0.347748899304076	0.254296264735123	0.176892486862662	0.381905979264309	0.108507314301946	0.194574634284903	0.073995171140463	0.184419826729158	0.0675330208777162	0.226672347677887	0.0669649197557165	0.252733986649624	0.352861809402074	0.147848317000426	0.0966482033802017	0.175117170856412	0.101121999715949	0.0987785825877006	0.0646215026274677	0.0556028973157222	0.253231075131373	0.272759551200114	0.170856412441415	0.22077829853714	0.226743360318137	0.318207640960091	0.0894049140747053	0.087984661269706	0.106874023576197	0.289021445817356	0.13975287601193	0.0112199971594944	0.107584149978696	0.0610708706149695	0.364791932964068	0.198835392699901	0.106731998295697	0.366922312171567	0.110637693509445	0.257420820906121	0.0585854282062207	0.223973867348388	0.081948586848459	0.322752449936089	0.133787814230933	0.151114898451924	0.21942905837239	0.14046300241443	0.0570231501207215	0.286607016048857	0.523434171282488	0.486578610992757	0.189532736827155	0.342707001846329	0.250958670643375	0.341144723760829	0.111702883113194	0.0768356767504616	0.262036642522369	0.0693083368839653	0.289731572219855	0.191166027552904	0.147777304360176	0.0611418832552194	0.234838801306633	0.0187473370259906	0.590044027836955	0.589973015196705	0.190952989632155	0.178241727027411	0.174478057094163	0.0591535293282204	0.32083510864934	0.0673199829569663	0.0843630166169578	0.437011788098282	0.116176679448942	0.125337310041187	0.227311461440136	0.0613549211759693	0.336599914784832	0.101121999715949	0.0881266865502059	0.155517682147422	0.147209203238176	0.44091748331203	0.0744922596222128	0.438147990342281	0.112199971594944	0.34064763527908	0.111205794631444	0.230009941769635	0.0837949154949581	0.248615253515126	0.322468399375089	0.395469393552052	0.4998579747195	0.0345121431614827	0.0749183354637125	0.010083794915495	0.153742366141173	0.117596932253941	0.227595512001136	0.134568953273683	0.0337310041187331	0.0916063059224542	0.345476494816077	0.191734128674904	0.205581593523647	0.217085641244141	0.470742792217015	0.107655162618946	0.173483880130663	0.262817781565119	0.226317284476637	0.269492969748615	0.728802726885386	0.275600056810112	0.231714245135634	0.183354637125408	0.164607300099418	0.343346115608578	0.321971310893339	0.147138190597926	0.509302655872745	0.214387160914643	0.131018321261184	0.0447379633574776	0.117667944894191	0.542678596790229	0.00837949154949581	0.041897457747479	0.157008947592672	0.0749893481039625	0.255716517540122	0.0110069592387445	0.0707996023292146	0.14067604033518	0.612413009515694	0.250745632722625	0.0866354211049567	0.0915352932822042	0.121289589546939	0.0890498508734555	0.385456611276807	0.442621786678029	0.0716517540122142	0.0075983525067462	0.294063343275103	0.00887658003124556	0.149623633006675	0.242508166453629	0.309047010367845	0.206575770487147	0.358684845902571	0.253515125692373	0.282417270274109	0.0964351654594518	0.00994176963499503	0.218505894049141	0.0515551768214742	0.530322397386735	0.265587274534867	0.546087203522227	0.490484306206505	0.102329214600199	0.102471239880699	0.404274960943048	0.27986081522511	0.236969180514132	0.155375656866922	0.152038062775174	0.0462292288027269	0.174122993892913	0.0857832694219571	0.353003834682574	0.0386308762959807	0.137196420962931	0.409813946882545	0.205297542962647	0.205226530322397	0.0504899872177248	0.357335605737821	0.208990200255645	0.162689958812669	0.351654594517824	0.301945746342849	0.0934526345689533	0.132438574066184	0.296406760403352	0.262888794205369	0.225323107513137	0.110708706149695	0.182999573924158	0.010083794915495	0.186124130095157	0.501562278085499	0.208777162334896	0.24094588836813	0.173412867490413	0.0452350518392274	0.125337310041187	0.0769777020309615	0.0788950433177106	0.15949439000142	0.321758272972589	0.292572077829854	0.0669649197557165	0.085996307342707	0.0811674478057094	0.212966908109644	0.222269563982389	0.11937224826019	0.265587274534867	0.394830279789803	0.0617809970174691	0.0962221275387019	0.077900866354211	0.174691095014913	0.0423945462292288	0.065899730151967	0.248260190313876	0.0843630166169578	0.156724897031672	0.0355063201249822	0.0969322539412015	0.271907399517114	0.269066893907115	0.184419826729158	0.321971310893339	0.16013350376367	0.124130095156938	0.208067035932396	0.0790370685982105	0.0162618946172419	0.0675330208777162	0.113265161198693	0.134995029115182	0.0815935236472092	0.12043743786394	0.0489987217724755	0.177531600624911	0.263172844766368	0.205084505041897	0.228873739525636	0.426572929981537	0.326090044027837	0.129953131657435	0.292003976707854	0.0731430194574634	0.0768356767504616	0.0484306206504758	0.115892628887942	0.242224115892629	0.128603891492686	0.366283198409317	0.304076125550348	0.508876580031246	0.184206788808408	0.0998437721914501	0.0142025280499929	0.304928277233348	0.564976565828717	0.362661553756569	0.31927283056384	0.261539554040619	0.266510438858117	0.103181366283198	0.190384888510155	0.106447947734697	0.216020451640392	0.1989774179804	0.531600624911234	0.113975287601193	0.0126402499644937	0.201888936230649	0.246058798466127	0.16041755432467	0.124840221559438	0.130237182218435	0.127396676608436	0.144439710268428	0.256710694503622	0.0761255503479619	0.0786820053969607	0.0286891066609857	0.0409742934242295	0.126828575486437	0.236898167873882	0.036003408606732	0.102045164039199	0.0864223831842068	0.27915068882261	0.170288311319415	0.0776168157932112	0.0494958102542253	0.193509444681153	0.0246413861667377	0.316290299673342	0.125195284760687	0.0218718931969891	0.0845760545377077	0.282346257633859	0.0817355489277091	0.0805283340434597	0.117880982814941	0.22049424797614	0.0313165743502343	0.0235051839227382	0.0892628887942054	0.285470813804857	0.0291861951427354	0.22084931117739	0.106660985655447	0.121502627467689	0.0710126402499645	0.122851867632439	0.078042891634711	0.258414997869621	0.255929555460872	0.161411731288169	0.0591535293282204	0.171708564124414	0.136841357761682	0.194716659565403	0.174691095014913	0.165885527623917	0.192941343559154	0.217724755006391	0.265161198693367	0.134355915352933	0.0731430194574634	0.30052549353785	0.0872745348672064	0.256568669223122	0.0990626331487005	0.206220707285897	0.098068456185201	0.191095014912654	0.28099701746911	0.115679590967192	0.034086067319983	0.127467689248686	0.0387729015764806	0.191521090754154	0.0548927709132226	0.121502627467689	0.0116460730009942	0.0296122709842352	0.116176679448942	0.194503621644653	0.175259196136912	0.156440846470672	0.263314870046868	0.106447947734697	0.0189603749467405	0.135421104956682	0.262604743644369	0.0723618804147138	0.128461866212186	0.116176679448942	0.146641102116177	0.196776026132652	0.13925578753018	0.268640818065616	0.0893339014344553	0.268001704303366	0.138332623206931	0.0715097287317142	0.0296122709842352	0.108507314301946	0.202599062633149	0.0991336457889504	0.111347819911944	0.127254651327936	0.0556028973157222	0.016048856696492	0.0871325095867064	0.143942621786678	0.025990626331487	0.101832126118449	0.0857122567817071	0.0735690952989632	0.130024144297685	0.0532594801874734	0.186621218576907	0.0173270842209913	0.00901860531174549	0.0975713677034512	0.1999715949439	0.0793211191592103	0.118307058656441	0.0882687118307059	0.103394404203948	0.127041613407186	0.293566254793353	0.190952989632155	0.187331344979406	0.188964635705156	0.383752307910808	0.114330350802443	0.205013492401647	0.0548217582729726	0.282701320835109	0.305070302513847	0.0490697344127255	0.209558301377645	0.278014486578611	0.31955688112484	0.164607300099418	0.0864933958244568	0.27907967618236	0.232353358897884	0.189745774747905	0.12100553898594	0.0992046584292004	0.1004828859537	0.215665388439142	0.0788950433177106	0.0427496094304786	0.105453770771197	0.137054395682431	0.109785541826445	0.186479193296407	0.112626047436444	0.0382048004544809	0.0210907541542395	0.037991762533731	0.11937224826019	0.0330918903564835	0.0488566964919756	0.133361738389433	0.229299815367135	0.0565260616389717	0.070018463286465	0.16048856696492	0.178667802868911	0.202243999431899	0.0943757988922028	0.378000284050561	0.0187473370259906	0.21907399517114	0.133006675188183	0.111560857832694	0.121218576906689	0.165175401221417	0.110069592387445	0.0393410026984803	0.194219571083653	0.143019457463428	0.171637551484164	0.203877290157648	0.0212327794347394	0.136699332481182	0.0688112484022156	0.103394404203948	0.26097145291862	0.167447805709416	0.0952279505752024	0.0507740377787246	0.04005112910098	0.068101121999716	0.221559437579889	0.012001136202244	0.378355347251811	0.193722482601903	0.252947024570374	0.465061780997017	0.143374520664678	0.203948302797898	0.132722624627184	0.272617525919614	0.076054537707712	0.0945888368129527	0.0950859252947025	0.0977844056242011	0.345050418974577	0.04005112910098	0.0828007385314586	0.0332339156369834	0.492330634853004	0.049992898735975	0.0749893481039625	0.151825024854424	0.0735690952989632	0.0313875869904843	0.115182502485442	0.112626047436444	0.109856554466695	0.135492117596932	0.0671779576764664	0.0649055531884676	0.0596506178099702	0.0318136628319841	0.0573782133219713	0.186337168015907	0.270487146712115	0.158287175117171	0.178809828149411	0.223902854708138	0.221985513421389	0.248828291435876	0.133290725749183	0.121218576906689	0.202172986791649	0.0902570657577049	0.267433603181366	0.2003976707854	0.0394120153387303	0.0441698622354779	0.368697628177816	0.0344411305212328	0.0906831415992047	0.0586564408464707	0.109643516545945	0.356696491975572	0.04005112910098	0.0656866922312172	0.00646215026274677	0.214671211475643	0.182147422241159	0.0185342991052407	0.112199971594944	0.235548927709132	0.0387018889362307	0.145504899872177	0.169010083794915	0.0353642948444823	0.127964777730436	0.145646925152677	0.171282488282914	0.326942195710837	0.046087203522227	0.0338730293992331	0.0556028973157222	0.181792359039909	0.0618520096577191	0.47997443544951	0.1996875443829	0.295412583439852	0.0858542820622071	0.0130663258059935	0.28007385314586	0.0114330350802443	0.189177673625905	0.32090612128959	0.117951995455191	0.0974293424229513	0.128674904132936	0.0946598494532027	0.0526913790654737	0.109288453344695	0.426785967902287	0.141102116176679	0.0569521374804715	0.141031103536429	0.07996023292146	0.444894191166028	0.00617809970174691	0.209700326658145	0.072077829853714	0.168157932111916	0.249467405198125	0.195213748047152	0.256639681863372	0.0766226388297117	0.114472376082943	0.143374520664678	0.0984235193864508	0.152535151256924	0.0396250532594802	0.442053685556029	0.281423093310609	0.0078113904274961	0.33972447095583	0.0554608720352223	0.0857832694219571	0.0284050560999858	0.0177531600624911	0.0102968328362449	0.0661837807129669	0.221133361738389	0.0918903564834541	0.0524783411447238	0.00468683425649766	0.0230791080812385	0.0915352932822042	0.0958670643374521	0.275600056810112	0.0472944184064764	0.00887658003124556	0.321900298253089	0.373668512995313	0.0575202386024712	0.00795341570799602	0.0682431472802159	0.126189461724187	0.0723618804147138	0.152464138616674	0.181437295838659	0.037920749893481	0.109643516545945	0.164394262178668	0.528902144581736	0.577332765232211	0.25905411163187	0.017966197983241	0.0436017611134782	0.171069450362164	0.0676040335179662	0.0926004828859537	0.12072148842494	0.321971310893339	0.373242437153813	0.0969322539412015	0.284476636841358	0.330634853003835	0.117667944894191	0.264096009089618	0.155304644226672	0.448302797898026	0.245206646783127	0.326658145149837	0.141812242579179	0.284618662121858	0.461724186905269	0.30009941769635	0.129740093736685	0.12057946314444	0.415850021303792	0.125053259480187	0.301306632580599	0.264309047010368	0.196989064053401	0.137977560005681	0.0451640391989774
Core 0.9 denovo186	0.00454480897599773	0.00568101121999716	0.00177531600624911	0.0794631444397103	0.0484306206504758	0.0066041755432467	0.00873455475074563	0.022013918477489	0.0110779718789945	0.0310325237892345	0.0122851867632439	0.0203096151114898	0.000142025280499929	0.0281920181792359	0.00766936514699617	0.00752733986649624	0.00234341712824883	0.0103678454764948	0.0384178383752308	0.0110069592387445	0.0364294844482318	0.00774037778724613	0.00333759409174833	0.00866354211049567	0.0255645504899872	0.0766226388297117	0.00596506178099702	0.00738531458599631	0.021942905837239	0.0285470813804857	0.00610708706149695	0.00802442834824599	0.01995455191024	0.0063911376224968	0.0158358187757421	0.00568101121999716	0.0273398664962363	0.00703025138474649	0.0191024002272404	0.11908819769919	0.0598636557307201	0.00916063059224542	0.00589404914074705	0.0538275813094731	0.0274818917767363	0.00589404914074705	0.00908961795199546	0.241869052691379	0.0446669507172277	0.00241442976849879	0.00752733986649624	0.0164749325379918	0.0123561994034938	0.0425365715097287	0.00291151825024854	0.00418974577474791	0.0162618946172419	0.00845050418974577	0.0149836670927425	0.0110779718789945	0.0136344269279932	0.00703025138474649	0.00170430336599915	0.00823746626899588	0.00227240448799886	0.0355063201249822	0.0210197415139895	0.0136344269279932	0.0056099985797472	0.000710126402499645	0.00390569521374805	0.0238602471239881	0.00923164323249538	0.0388439142167306	0.0129953131657435	0.00695923874449652	0.0391279647777304	0.00504189745774748	0.0110779718789945	0.0034086067319983	0.0044027836954978	0.0075983525067462	0.00213037920749893	0.0218718931969891	0.00923164323249538	0.00603607442124698	0.00930265587274535	0.00674620082374663	0.00667518818349666	0.00816645362874592	0.0146996165317427	0.00355063201249822	0.00305354353074847	0.00284050560999858	0.00234341712824883	0.00376366993324812	0.00681721346399659	0.00972873171424514	0.00646215026274677	0.00347961937224826	0.0190313875869905	0.0291861951427354	0.0171140463002414	0.00163329072574918	0.00703025138474649	0.00255645504899872	0.00418974577474791	0.00411873313449794	0.00347961937224826	0.0213037920749893	0.00291151825024854	0.00404772049424798	0.00873455475074563	0.00326658145149837	0.00191734128674904	0.0331629029967334	0.024073285044738	0.000994176963499503	0.0387729015764806	0.0537565686692231	0.021942905837239	0.00809544098849595	0.013918477488993	0.00532594801874734	0.00873455475074563	0.0187473370259906	0.0378497372532311	0.0103678454764948	0.0247834114472376	0.0187473370259906	0.00262746768924869	0.00383468257349808	0.0127112626047436	0.00454480897599773	0.00830847890924585	0.0075983525067462	0.0109359465984945	0.0212327794347394	0.037991762533731	0.0749183354637125	0.0627041613407186	0.00497088481749751	0.0169720210197415	0.0154097429342423	0.0063911376224968	0.0235051839227382	0.0187473370259906	0.0334469535577333	0.0696634000852152	0.0308904985087346	0.0129243005254935	0.00326658145149837	0.0305354353074847	0.00205936656724897	0.0122851867632439	0.010012782275245	0.0635563130237182	0.0404772049424798	0.0130663258059935	0.0206646783127397	0.0366425223689817	0.0218008805567391	0.00632012498224684	0.0551058088339724	0.00511291009799744	0.0405482175827297	0.0167589830989916	0.0154807555744923	0.0112199971594944	0.0554608720352223	0.0268427780144866	0.00269848032949865	0.00809544098849595	0.00752733986649624	0.0129243005254935	0.00248544240874876	0.00418974577474791	0.000710126402499645	0.00866354211049567	0.00191734128674904	0.0112199971594944	0.0175401221417412	0.00234341712824883	0.0337310041187331	0.00568101121999716	0.0463712540832268	0.0610708706149695	0.00994176963499503	0.0621360602187189	0.00241442976849879	0.0373526487714813	0.00766936514699617	0.00731430194574634	0.0148416418122426	0.0253515125692373	0.00795341570799602	0.00568101121999716	0.0168299957392416	0.0327368271552336	0.0281210055389859	0.00468683425649766	0.0297542962647351	0.000994176963499503	0.00376366993324812	0.0465842920039767	0.0261326516119869	0.157221985513421	0.0195284760687402	0.00518392273824741	0.0066041755432467	0.00568101121999716	0.00291151825024854	0.00489987217724755	0.0131373384462434	0.0168299957392416	0.0131373384462434	0.000994176963499503	0.0398380911802301	0.0053969606589973	0.0101548075557449	0.00127822752449936	0.00241442976849879	0.0124982246839938	0.0034086067319983	0.00156227808549922	0.000568101121999716	0.0311745490697344	0.0164749325379918	0.000497088481749751	0.0333759409174833	0.0192444255077404	0.0063911376224968	0.00234341712824883	0.0107939213179946	0.00788240306774606	0.0535435307484732	0.00362164465274819	0.00213037920749893	0.00532594801874734	0.00802442834824599	0.00646215026274677	0.0490697344127255	0.0075983525067462	0.0352932822042324	0.00674620082374663	0.00731430194574634	0.00653316290299673	0.0196705013492402	0.00397670785399801	0.0203096151114898	0.0252094872887374	0.046016190881977	0.01995455191024	0.00688822610424656	0.0533304928277233	0.171424513563414	0.00433177105524783	0.0171140463002414	0.0144865786109928	0.0651896037494674	0.032026700752734	0.0131373384462434	0.0222269563982389	0.0434597358329783	0.155446669507172	0.0777588410737111	0.025990626331487	0.0110779718789945	0.0123561994034938	0.0147706291719926	0.029967334185485	0.000568101121999716	0.0101548075557449	0.00241442976849879	0.0291151825024854	0.0365004970884817	0.152748189177674	0.0152677176537424	0.00454480897599773	0.0335179661979832	0.0253515125692373	0.00965771907399517	0.0031955688112484	0.00724328930549638	0.00497088481749751	0.00617809970174691	0.0213037920749893	0.00923164323249538	0.0022013918477489	0.0318846754722341	0.00930265587274535	0.0163329072574918	0.000355063201249822	0.02009657719074	0.010083794915495	0.000568101121999716	0.00525493537849737	0.0705155517682147	0.0171140463002414	0.00390569521374805	0.075912512427212	0.00390569521374805	0.00078113904274961	0.00198835392699901	0.00106518960374947	0.149694645646925	0.0313875869904843	0.00305354353074847	0.00106518960374947	0.000568101121999716	0.00482885953699759	0.00184632864649908	0.0356483454054822	0.00596506178099702	0.0448089759977276	0.00497088481749751	0.00390569521374805	0.00284050560999858	0.000355063201249822	0.0148416418122426	0.00156227808549922	0.00106518960374947	0.0124272120437438	0.0154097429342423	0.00908961795199546	0.00269848032949865	0.0244283482459878	0.0135634142877432	0.0153387302939923	0.0066041755432467	0.00333759409174833	0.0171140463002414	0.0212327794347394	0.158074137196421	0.00873455475074563	0.00745632722624627	0.0103678454764948	0.0183922738247408	0.0210907541542395	0.0286891066609857	0.00127822752449936	0.00262746768924869	0.00703025138474649	0.027907967618236	0.0318846754722341	0.00383468257349808	0.031955688112484	0.0289021445817355	0.0126402499644937	0.00738531458599631	0.0115750603607442	0.0350092316432325	0.0711546655304644	0.00475784689674762	0.0147706291719926	0.00766936514699617	0.0595085925294702	0.0129953131657435	0.00738531458599631	0.0249964493679875	0.0230791080812385	0.0294702457037353	0.0682431472802159	0.00170430336599915	0.0345121431614827	0.0245703735264877	0.0366425223689817	0.03990910382048	0.0458741656014771	0.00752733986649624	0.0186763243857407	0.034015054679733	0.131018321261184	0.0943047862519528	0.0354353074847323	0.0469393552052265	0.0514841641812243	0.013918477488993	0.0394120153387303	0.0886237750319557	0.00454480897599773	0.0342280926004829	0.00504189745774748	0.00873455475074563	0.0242153103252379	0.00291151825024854	0.246484874307627	0.0165459451782417	0.129243005254935	0.0215878426359892	0.0273398664962363	0.0022013918477489	0.0962931401789519	0.104956682289448	0.0741371964209629	0.0209487288737395	0.0386308762959807	0.0111489845192444	0.0151256923732424	0.0592955546087204	0.164962363300668	0.0411163187047294	0.00532594801874734	0.106518960374947	0.0269137906547365	0.00632012498224684	0.012001136202244	0.00568101121999716	0.00234341712824883	0.00205936656724897	0.0151967050134924	0.00908961795199546	0.00752733986649624	0.00468683425649766	0.0174691095014913	0.0205226530322397	0.00397670785399801	0.0252094872887374	0.00149126544524925	0.0053969606589973	0.0108649339582446	0.00511291009799744	0.0053969606589973	0.00837949154949581	0.0111489845192444	0.0242863229654879	0.00397670785399801	0.00809544098849595	0.00568101121999716	0.0012072148842494	0.00752733986649624	0.000852151682999574	0.0158358187757421	0.011930123561994	0.00667518818349666	0.00376366993324812	0.0186053117454907	0.00908961795199546	0.00546797329924727	0.00241442976849879	0.0389149268569805	0.00575202386024712	0.012001136202244	0.015906831415992	0.00703025138474649	0.0157648061354921	0.0237182218434881	0.00447379633574776	0.00291151825024854	0.00362164465274819	0.00837949154949581	0.00383468257349808	0.00497088481749751	0.00447379633574776	0.0162618946172419	0.00454480897599773	0.000923164323249538	0.00944468115324528	0.00298253089049851	0.0110779718789945	0.0044027836954978	0.00106518960374947	0.023931259764238	0.0205936656724897	0.0313165743502343	0.027907967618236	0.0022013918477489	0.0521232779434739	0.000568101121999716	0.0104388581167448	0.00142025280499929	0.00504189745774748	0.00738531458599631	0.00695923874449652	0.00298253089049851	0.0031955688112484	0.00575202386024712	0.0078113904274961	0.0053969606589973	0.00724328930549638	0.000852151682999574	0.00681721346399659	0.0156227808549922	0.0053969606589973	0.00603607442124698	0.0109359465984945	0.0112199971594944	0.00454480897599773	0.0124272120437438	0.0075983525067462	0.00376366993324812	0.00390569521374805	0.0174691095014913	0.00681721346399659	0.00624911234199688	0.0461582161624769	0.0012072148842494	0.00582303650049709	0.00170430336599915	0.00426075841499787	0.00532594801874734	0.00752733986649624	0.00852151682999574	0.00248544240874876	0.0234341712824883	0.00511291009799744	0.015906831415992	0.00752733986649624	0.0291151825024854	0.010083794915495	0.00113620224399943	0.00333759409174833	0.00369265729299815	0.00404772049424798	0.00418974577474791	0.00191734128674904	0.00816645362874592	0.0053969606589973	0.0063911376224968	0.0031955688112484	0.00291151825024854	0.0022013918477489	0.0154807555744923	0.00553898593949723	0.0122141741229939	0.0695923874449652	0.00575202386024712	0.00262746768924869	0.00475784689674762	0.00937366851299531	0.00163329072574918	0.00497088481749751	0.00298253089049851	0.00276949296974862	0.000213037920749893	0.0053969606589973	0.00695923874449652	0.00752733986649624	0.0126402499644937	0.0271978412157364	0.00518392273824741	0.0154807555744923	0.0265587274534867	0.0102258201959949	0.00355063201249822	0.00184632864649908	0.026061638971737	0.0327368271552336	0.00774037778724613	0.00688822610424656	0.00269848032949865	0.00489987217724755	0.00511291009799744	0.00284050560999858	0.00127822752449936	0.00624911234199688	0.0286891066609857	0.0117880982814941	0.0133503763669933	0.00269848032949865	0.00184632864649908	0.034015054679733	0.0406902428632297	0.00504189745774748	0.0066041755432467	0.00852151682999574	0.00355063201249822	0.00596506178099702	0.00482885953699759	0.0022013918477489	0.00205936656724897	0.00823746626899588	0.0031955688112484	0.00788240306774606	0.00497088481749751	0.00475784689674762	0.00376366993324812	0.00610708706149695	0.0214458173554893	0.0056099985797472	0.00624911234199688	0.00255645504899872	0.014060502769493	0.0111489845192444	0.0225820195994887	0.00887658003124556	0.0325948018747337	0.0213748047152393	0.0143445533304928	0.00582303650049709	0.0085925294702457	0.0031955688112484	0.00695923874449652	0.00227240448799886	0.0107229086777446	0.00816645362874592	0.00482885953699759	0.00482885953699759	0.00688822610424656	0.0216588552762392	0.0458031529612271	0.031955688112484	0.0361454338872319	0.0377077119727311	0.00802442834824599	0.00894759267149553	0.00724328930549638	0.0176821474222412	0.000568101121999716	0.00149126544524925	0.00227240448799886	0.0044027836954978	0.0053969606589973	0.00475784689674762	0.00298253089049851	0.00475784689674762	0.00589404914074705	0.0335889788382332	0.0034086067319983	0.00603607442124698	0.0301803721062349	0.00397670785399801	0.00482885953699759	0.0155517682147422	0.000568101121999716	0.0097997443544951	0.00404772049424798	0.0138474648487431	0.00866354211049567	0.00255645504899872	0.0111489845192444	0.0185342991052407	0.00589404914074705	0.0583013776452209	0.00589404914074705	0.0113620224399943	0.00809544098849595	0.0107229086777446	0.00433177105524783	0.013989490129243	0.0249254367277375	0.0034086067319983	0.00113620224399943	0.0085925294702457	0.00809544098849595	0.0144155659707428	0.00177531600624911	0.0151967050134924	0.00646215026274677	0.0276949296974862	0.00113620224399943	0.00347961937224826	0.00518392273824741	0.00589404914074705	0.00284050560999858	0.00610708706149695	0.00426075841499787	0.00411873313449794	0.00738531458599631	0.0105808833972447	0.00347961937224826	0.0149836670927425	0.0034086067319983	0.000213037920749893	0.00149126544524925	0.00276949296974862	0.0126402499644937	0.00312455617099844	0.0256355631302372	0.00234341712824883	0.000994176963499503	0.0248544240874876	0.0034086067319983	0.00653316290299673	0.00745632722624627	0.00298253089049851	0.00497088481749751	0.0256355631302372	0.00248544240874876	0.0106518960374947	0.00369265729299815	0.00731430194574634	0.0342280926004829	0.0234341712824883	0.00610708706149695	0.00482885953699759	0.000213037920749893	0.00418974577474791	0.00397670785399801	0.00504189745774748	0.0053969606589973	0.0012072148842494	0.00667518818349666	0.015977844056242	0.00376366993324812	0.0124982246839938	0.00404772049424798	0.00454480897599773	0.0031955688112484	0.00262746768924869	0.017966197983241	0.00276949296974862	0.00284050560999858	0.00404772049424798	0.0103678454764948	0.0154097429342423	0.00809544098849595	0.0223689816787388	0.00646215026274677	0.0102258201959949	0.00454480897599773	0.00958670643374521	0.00369265729299815	0.00916063059224542	0.00525493537849737	0.00624911234199688	0.0215878426359892	0.0034086067319983	0.00284050560999858	0.0122141741229939	0.00965771907399517	0.00738531458599631	0.127538701888936	0.0053969606589973	0.0088055673909956	0.00326658145149837	0.00681721346399659	0.00589404914074705	0.00703025138474649	0.012072148842494	0.0446669507172277	0.00312455617099844	0.00163329072574918	0.00553898593949723	0.0154807555744923	0.00589404914074705	0.00369265729299815	0.0056099985797472	0.0125692373242437	0.0088055673909956	0.00489987217724755	0.00291151825024854	0.0124272120437438	0.00142025280499929	0.0377077119727311	0.0127112626047436	0.00383468257349808	0.00958670643374521	0.0188893623064906	0.00766936514699617	0.0244993608862378	0.00688822610424656	0.00809544098849595	0.0105808833972447	0.00504189745774748	0.0105808833972447	0.00198835392699901	0.00752733986649624	0.00745632722624627	0.000923164323249538	0.0409742934242295	0.00482885953699759	0.0145575912512427	0.0101548075557449	0.0288311319414856	0.0163329072574918	0.00078113904274961	0.0206646783127397	0.427425081664536	0.0101548075557449	0.0012072148842494	0.00454480897599773	0.0717937792927141	0.00461582161624769	0.00532594801874734	0.0328078397954836	0.00923164323249538	0.0631302371822184	0.0301803721062349	0.0107939213179946	0.0465842920039767	0.0204516403919898	0.0185342991052407	0.0137054395682431	0.0161198693367419	0.0617809970174691	0.00390569521374805	0.00248544240874876	0.0136344269279932	0.0310325237892345	0.0325948018747337	0.00795341570799602	0.00965771907399517	0.065970742792217	0.018037210623491	0.00489987217724755	0.0443118875159778	0.0117880982814941	0.0056099985797472	0.0409742934242295	0.0125692373242437	0.104459593807698	0.0235051839227382	0.00248544240874876	0.0431046726317285	0.0107229086777446	0.00461582161624769	0.0212327794347394	0.013989490129243	0.0134924016474933	0.000568101121999716	0.000994176963499503	0.0116460730009942	0.0112199971594944	0.00390569521374805	0.00610708706149695	0.00511291009799744	0.0230080954409885	0.00156227808549922	0.00695923874449652	0.0292572077829854	0.0156227808549922	0.00930265587274535	0.0110069592387445	0.00433177105524783	0.0112199971594944	0.0111489845192444	0.0710836528902145	0.00745632722624627	0.00433177105524783	0.0178241727027411	0.00717227666524641	0.0171140463002414	0.0031955688112484	0.0214458173554893	0.0126402499644937	0.00255645504899872	0.00276949296974862	0.00113620224399943	0.0403351796619798	0.00830847890924585	0.0118591109217441	0.0125692373242437	0.00312455617099844	0.00830847890924585	0.00532594801874734	0.00291151825024854	0.0397670785399801	0.00142025280499929	0.000355063201249822	0.00475784689674762	0.00802442834824599	0.0243573356057378	0.00156227808549922	0.00234341712824883	0.00610708706149695	0.12079250106519	0.00184632864649908	0.0102968328362449	0.00404772049424798	0.0335889788382332	0.0031955688112484	0.0113620224399943	0.0181082232637409	0.00134924016474933	0.00312455617099844	0.00894759267149553	0.0102258201959949	0.00411873313449794	0.00276949296974862	0.000568101121999716	0.0534725181082233	0.00376366993324812	0.00731430194574634	0.00788240306774606	0.00795341570799602	0.00433177105524783	0.000213037920749893	0.0302513847464849	0.0109359465984945	0.00632012498224684	0.00901860531174549	0.0147706291719926	0.00731430194574634	0.0012072148842494	0.00795341570799602	0.0212327794347394	0.00589404914074705	0.00766936514699617	0.00525493537849737	0.00653316290299673	0.00518392273824741	0.0473654310467263	0.00305354353074847	0.00667518818349666	0.00411873313449794	0.00589404914074705	0.00504189745774748	0.00731430194574634	0.0156937934952422	0.0242863229654879	0.00326658145149837	0.00525493537849737	0.0227950575202386	0.064053401505468	0.0044027836954978	0.0203096151114898	0.0122141741229939	0.00766936514699617	0.0972873171424514	0.02002556455049	0.0238602471239881	0.00454480897599773	0.0956540264167022	0.0225110069592387	0.0137764522084931	0.0012072148842494	0.00326658145149837	0.00241442976849879	0.00774037778724613	0.0173270842209913	0.02002556455049	0.00653316290299673	0.0727879562562136	0.00575202386024712	0.00113620224399943	0.00901860531174549	0.00170430336599915	0.0107939213179946	0.0063911376224968	0.0097997443544951	0.00504189745774748	0.00461582161624769	0.00667518818349666	0.0338730293992331	0.0277659423377361	0.00291151825024854	0.0012072148842494	0.0118591109217441	0.0594375798892203	0.00213037920749893	0.108223263740946	0.0141315154097429	0.00511291009799744	0.00937366851299531	0.00234341712824883	0.00369265729299815	0.0367135350092316	0.0063911376224968	0.00497088481749751	0.0066041755432467	0.0212327794347394	0.0204516403919898	0.0031955688112484	0.0066041755432467	0.0118591109217441	0.00163329072574918	0.00489987217724755	0.0146996165317427	0.0053969606589973	0.168939071154666	0.000426075841499787	0.0264167021729868	0.0127112626047436	0.00475784689674762	0.0115750603607442	0.00411873313449794	0.0230080954409885	0.00674620082374663	0.00894759267149553	0.00809544098849595	0.0343701178809828	0.0370685982104815	0.00291151825024854	0.00688822610424656	0.00276949296974862	0.000923164323249538	0.066112768072717	0.0913222553614543	0.0431756852719784	0.000994176963499503	0.0196705013492402	0.00866354211049567	0.00234341712824883	0.00603607442124698	0.0097997443544951	0.00468683425649766	0.00390569521374805	0.0393410026984803	0.055957960516972	0.00873455475074563	0.00795341570799602	0.0265587274534867	0.0130663258059935	0.00575202386024712	0.00951569379349524	0.0356483454054822	0.00518392273824741	0.0241442976849879	0.0105098707569947	0.00418974577474791	0.0306774605879847	0.0167589830989916	0.0103678454764948	0.00937366851299531	0.00333759409174833	0.0323107513137338	0.00894759267149553	0.00426075841499787	0.027907967618236	0.0391279647777304	0.00774037778724613	0.00681721346399659	0.00518392273824741	0.00688822610424656	0.00774037778724613	0.0115040477204942	0.00553898593949723	0.00518392273824741	0.0732850447379634	0.011930123561994	0.0132083510864934	0.0144155659707428	0.0126402499644937	0.00156227808549922	0.0450930265587275	0.0012072148842494	0.0125692373242437	0.0031955688112484	0.0254225252094873	0.00142025280499929	0.00489987217724755	0.00149126544524925	0.0558159352364721	0.0123561994034938	0.00248544240874876	0.00291151825024854	0.0166169578184917	0.0103678454764948	0.00269848032949865	0.00610708706149695	0.0781849169152109	0.00937366851299531	0.0102258201959949	0.010083794915495	0.00397670785399801	0.0188183496662406	0.00184632864649908	0.0097997443544951	0.00383468257349808	0.0443829001562278	0.00965771907399517	0.00269848032949865	0.00305354353074847	0.00284050560999858	0.00987075699474507	0.00646215026274677	0.021942905837239	0.0144865786109928	0.00468683425649766	0.00468683425649766	0.00383468257349808	0.00745632722624627	0.00738531458599631	0.00710126402499645	0.00795341570799602	0.00923164323249538	0.0232921460019884	0.0274818917767363	0.0126402499644937	0.000142025280499929	0.0228660701604886	0.00326658145149837	0.0237892344837381	0.00426075841499787	0.0128532878852436	0.00461582161624769	0.0173980968612413	0.00788240306774606	0.0034086067319983	0.00944468115324528	0.00738531458599631	0.00326658145149837	0.00724328930549638	0.0142735406902429	0.0066041755432467	0.00774037778724613	0.0115750603607442	0.00717227666524641	0.0097997443544951	0.0136344269279932	0.00866354211049567	0.00553898593949723	0.0126402499644937	0.0169010083794915	0.00284050560999858	0.0056099985797472	0.0188893623064906	0.0053969606589973	0.00433177105524783	0.0113620224399943	0.024073285044738	0.00965771907399517	0.00766936514699617	0.0104388581167448	0.0869194716659565	0.0304644226672348	0.0075983525067462	0.0103678454764948	0.00177531600624911	0.00837949154949581	0.00482885953699759	0.0458031529612271	0.0156227808549922	0.00113620224399943	0.00788240306774606	0.00745632722624627	0.010012782275245	0.0105098707569947	0.00177531600624911	0.00632012498224684	0.00355063201249822	0.00830847890924585	0.00589404914074705	0.0641954267859679	0.00525493537849737	0.0263456895327368	0.0230080954409885	0.00149126544524925	0.0129243005254935	0.0163329072574918	0.0242153103252379	0.00589404914074705	0.000568101121999716	0.00475784689674762	0.015906831415992	0.00816645362874592	0.00653316290299673	0.0178241727027411	0.0115750603607442	0.00674620082374663	0.0264877148132368	0.00362164465274819	0.012072148842494	0.0202386024712399	0.00795341570799602	0.00596506178099702	0.00624911234199688	0.00674620082374663	0.00482885953699759	0.00610708706149695	0.0135634142877432	0.0031955688112484	0.00710126402499645	0.0063911376224968	0.00262746768924869	0.0182502485442409	0.00489987217724755	0.0238602471239881	0.0125692373242437	0.0161198693367419	0.00326658145149837	0.00163329072574918	0.00518392273824741	0.00632012498224684	0.00227240448799886	0.00276949296974862	0.00667518818349666	0.0126402499644937	0.00191734128674904	0.0012072148842494	0.0466553046442267	0.0202386024712399	0.0165459451782417	0.0171850589404914	0.012001136202244	0.00269848032949865	0.00298253089049851	0.0106518960374947	0.0034086067319983	0.00795341570799602	0.00468683425649766	0.0022013918477489	0.044027836954978	0.00241442976849879	0.0012072148842494	0.0107939213179946	0.00447379633574776	0.013918477488993	0.0136344269279932	0.0257775884107371	0.00291151825024854	0.0193864507882403	0.0189603749467405	0.0172560715807414	0.0189603749467405	0.0146286038914927	0.0078113904274961	0.0173270842209913	0.00646215026274677	0.00163329072574918	0.0221559437579889	0.0169010083794915	0.0241442976849879	0.0056099985797472	0.0244283482459878	0.00333759409174833	0.0101548075557449	0.00355063201249822	0.0195284760687402	0.0149126544524925	0.00795341570799602	0.00227240448799886	0.0274818917767363	0.00837949154949581	0.0154097429342423	0.00589404914074705	0.00241442976849879	0.033944042039483	0.00703025138474649	0.00518392273824741	0.00653316290299673	0.00262746768924869	0.00390569521374805	0.00184632864649908	0.00873455475074563	0.00269848032949865	0.0106518960374947	0.00738531458599631	0.0181792359039909	0.00383468257349808	0.0123561994034938	0.00418974577474791	0.0387018889362307	0.00717227666524641	0.00234341712824883	0.0144865786109928	0.00624911234199688	0.00987075699474507	0.0230080954409885	0.000923164323249538	0.0114330350802443	0.0176821474222412	0.00234341712824883	0.0197415139894901	0.0107229086777446	0.122425791790939	0.00766936514699617	0.0995597216304502	0.0458031529612271	0.0247123988069876	0.0012072148842494	0.0101548075557449	0.01995455191024	0.0228660701604886	0.0289731572219855	0.0182502485442409	0.0121431614827439	0.0393410026984803	0.0303934100269848	0.0149126544524925	0.0115750603607442	0.0350092316432325	0.00298253089049851	0.0383468257349808	0.0115750603607442	0.00901860531174549	0.00276949296974862	0.0794631444397103	0.0305354353074847	0.0214458173554893	0.00518392273824741	0.00106518960374947	0.0286180940207357	0.0191024002272404	0.00362164465274819	0.0109359465984945	0.00248544240874876	0.0104388581167448	0.00901860531174549	0.0034086067319983	0.00887658003124556	0.0161908819769919	0.00489987217724755	0.0316716375514842	0.0423945462292288	0.0132083510864934	0.0475074563272262	0.0264877148132368	0.0115040477204942	0.0467263172844766	0.0187473370259906	0.00113620224399943	0.00589404914074705	0.00461582161624769	0.00347961937224826	0.0141315154097429	0.0205936656724897	0.014060502769493	0.0335889788382332	0.058088339724471	0.0022013918477489	0.00816645362874592	0.00134924016474933	0.0122141741229939	0.0144155659707428	0.00873455475074563	0.0385598636557307	0.00681721346399659	0.016048856696492	0.0372106234909814	0.00646215026274677	0.00262746768924869	0.0198835392699901	0.0214458173554893	0.00326658145149837	0.00333759409174833	0.00426075841499787	0.0078113904274961	0.00333759409174833	0.00475784689674762	0.0031955688112484	0.0492827723334754	0.0104388581167448	0.0147706291719926	0.00184632864649908	0.00269848032949865	0.0255645504899872	0.00575202386024712	0.00575202386024712	0.00376366993324812	0.00418974577474791	0.00944468115324528	0.0130663258059935	0.0187473370259906	0.00397670785399801	0.00511291009799744	0.00809544098849595	0.00603607442124698	0.0118591109217441	0.0124982246839938	0.00525493537849737	0.00703025138474649	0.00255645504899872	0.000426075841499787	0.0267717653742366	0.00489987217724755	0.0301803721062349	0.0277659423377361	0.000710126402499645	0.00205936656724897	0.00497088481749751	0.00852151682999574	0.00262746768924869	0.00234341712824883	0.00667518818349666	0.0134924016474933	0.00298253089049851	0.00198835392699901	0.0031955688112484	0.0031955688112484	0.0427496094304786	0.0142735406902429	0.00553898593949723	0.00333759409174833	0.0110779718789945	0.0136344269279932	0.00610708706149695	0.00390569521374805	0.0228660701604886	0.126402499644937	0.0626331487004687	0.0783979548359608	0.00752733986649624	0.00766936514699617	0.0243573356057378	0.00284050560999858	0.00362164465274819	0.00575202386024712	0.0181792359039909	0.00518392273824741	0.0134213890072433	0.00596506178099702	0.0034086067319983	0.0257065757704871	0.0142735406902429	0.00575202386024712	0.00404772049424798	0.0195994887089902	0.00766936514699617	0.00596506178099702	0.012001136202244	0.00667518818349666	0.0313165743502343	0.00184632864649908	0.00568101121999716	0.00532594801874734	0.00731430194574634	0.00390569521374805	0.00397670785399801	0.00383468257349808	0.00404772049424798	0.0290441698622355	0.00127822752449936	0.015977844056242	0.0127822752449936	0.0101548075557449	0.0201675898309899	0.00688822610424656	0.0103678454764948	0.0310325237892345	0.0053969606589973	0.00298253089049851	0.0524073285044738	0.000710126402499645	0.0034086067319983	0.00937366851299531	0.0256355631302372	0.0223689816787388	0.00688822610424656	0.00482885953699759	0.00234341712824883	0.00901860531174549	0.00383468257349808	0.0115750603607442	0.00916063059224542	0.0145575912512427	0.0205936656724897	0.00674620082374663	0.0102258201959949	0.00745632722624627	0.0044027836954978	0.0136344269279932	0.0088055673909956	0.00632012498224684	0.0132793637267434	0.0188183496662406	0.00305354353074847	0.0273398664962363	0.00433177105524783	0.00390569521374805	0.00837949154949581	0.00688822610424656	0.00603607442124698	0.00972873171424514	0.00426075841499787	0.024002272404488	0.00589404914074705	0.010083794915495	0.00468683425649766	0.00695923874449652	0.00461582161624769	0.00816645362874592	0.00930265587274535	0.00411873313449794	0.00610708706149695	0.0063911376224968	0.025919613691237	0.00362164465274819	0.00916063059224542	0.000355063201249822	0.032026700752734	0.00816645362874592	0.00305354353074847	0.0151967050134924	0.0210197415139895	0.0034086067319983	0.0075983525067462	0.00553898593949723	0.0117170856412441	0.0154097429342423	0.00127822752449936	0.012001136202244	0.00262746768924869	0.0154097429342423	0.00326658145149837	0.00312455617099844	0.0085925294702457	0.0012072148842494	0.00568101121999716	0.00745632722624627	0.125479335321687	0.000284050560999858	0.024073285044738	0.00972873171424514	0.00198835392699901	0.0238602471239881	0.017966197983241	0.0176821474222412	0.00369265729299815	0.00475784689674762	0.00710126402499645	0.00262746768924869	0.0257065757704871	0.00717227666524641	0.0161908819769919	0.0142735406902429	0.0107229086777446	0.0327368271552336	0.00731430194574634	0.016048856696492	0.0467973299247266	0.047933532168726	0.00411873313449794	0.0104388581167448	0.0315296122709842	0.00731430194574634	0.0154097429342423	0.0130663258059935	0.00255645504899872	0.0123561994034938	0.000426075841499787	0.00624911234199688	0.00511291009799744	0.00227240448799886	0.0297542962647351	0.0148416418122426	0.00653316290299673	0.0107229086777446	0.00497088481749751	0.0056099985797472	0.00788240306774606	0.00731430194574634	0.0135634142877432	0.0112910097997444	0.00837949154949581	0.0269848032949865	0.00823746626899588	0.00326658145149837	0.00142025280499929	0.00546797329924727	0.00532594801874734	0.00745632722624627	0.0056099985797472	0.00504189745774748	0.0356483454054822	0.0238602471239881	0.0195284760687402	0.00745632722624627	0.0102258201959949	0.0763385882687118	0.0206646783127397	0.00170430336599915	0.0066041755432467	0.011930123561994	0.00887658003124556	0.0992756710694504	0.0144155659707428	0.0276239170572362	0.0531884675472234	0.0085925294702457	0.00078113904274961	0.0107229086777446	0.00227240448799886	0.0044027836954978	0.00688822610424656	0.00653316290299673	0.0053969606589973	0.00447379633574776	0.0142025280499929	0.00610708706149695	0.0175401221417412	0.00575202386024712	0.00461582161624769	0.00184632864649908	0.00525493537849737	0.00411873313449794	0.00234341712824883	0.00312455617099844	0.00923164323249538	0.0085925294702457	0.0344411305212328	0.0208067035932396	0.00568101121999716	0.00788240306774606	0.00518392273824741	0.0203806277517398	0.00433177105524783	0.0145575912512427	0.00312455617099844	0.00397670785399801	0.0157648061354921	0.033944042039483	0.0186053117454907	0.00603607442124698	0.0172560715807414	0.0370685982104815	0.042039483027979	0.00347961937224826	0.0066041755432467	0.00113620224399943	0.0137764522084931	0.000355063201249822	0.0169010083794915	0.00497088481749751	0.0253515125692373	0.0207356909529896	0.0127822752449936	0.0372106234909814	0.00845050418974577	0.0156937934952422	0.0105098707569947	0.00795341570799602	0.00823746626899588	0.00369265729299815	0.00710126402499645	0.010083794915495	0.00823746626899588	0.0217298679164891	0.0134213890072433	0.00489987217724755	0.00390569521374805	0.0194574634284903	0.00965771907399517	0.00717227666524641	0.022013918477489	0.00468683425649766	0.00255645504899872	0.0031955688112484	0.0743502343417128	0.02002556455049	0.0134924016474933	0.0132793637267434	0.0462292288027269	0.0127112626047436	0.0290441698622355	0.00873455475074563	0.00312455617099844	0.0132083510864934	0.00632012498224684	0.0296122709842352	0.0127112626047436	0.0233631586422383	0.010012782275245	0.00674620082374663	0.0254225252094873	0.0155517682147422	0.00454480897599773	0.00802442834824599	0.025990626331487	0.00454480897599773	0.00525493537849737	0.0063911376224968	0.00397670785399801	0.0012072148842494	0.00916063059224542	0.00987075699474507	0.000923164323249538	0.0594375798892203	0.0284050560999858	0.00532594801874734	0.00809544098849595	0.00475784689674762	0.00127822752449936	0.0284050560999858	0.0106518960374947	0.0129953131657435	0.0781849169152109	0.00489987217724755	0.017966197983241	0.00127822752449936	0.0151256923732424	0.0173980968612413	0.0327368271552336	0.00127822752449936	0.0198835392699901	0.00724328930549638	0.00198835392699901	0.0148416418122426	0.0355773327652322	0.0111489845192444	0.0134213890072433	0.0336599914784832	0.022013918477489	0.00170430336599915	0.0078113904274961	0.0216588552762392	0.0357903706859821	0.0144865786109928	0.0133503763669933	0.00553898593949723	0.0123561994034938	0.00255645504899872	0.00433177105524783	0.00766936514699617	0.0022013918477489	0.0031955688112484	0.0201675898309899	0.0309615111489845	0.00752733986649624	0.0311035364294844	0.00667518818349666	0.000994176963499503	0.00553898593949723	0.0378497372532311	0.00369265729299815	0.0063911376224968	0.0168299957392416	0.0118591109217441	0.0803152961227098	0.0129243005254935	0.00589404914074705	0.0221559437579889	0.0114330350802443	0.00632012498224684	0.00418974577474791	0.00397670785399801	0.0191734128674904	0.0056099985797472	0.0149836670927425	0.00845050418974577	0.00063911376224968	0.0313875869904843	0.00830847890924585	0.00688822610424656	0.0213748047152393	0.0343701178809828	0.0781139042749609	0.00347961937224826	0.00568101121999716	0.0615679590967192	0.00284050560999858	0.00489987217724755	0.0126402499644937	0.0183922738247408	0.0085925294702457	0.0129243005254935	0.00404772049424798	0.00433177105524783	0.0306064479477347	0.0122851867632439	0.0109359465984945	0.0121431614827439	0.00717227666524641	0.00234341712824883	0.00248544240874876	0.00596506178099702	0.00248544240874876	0.0124272120437438	0.0349382190029825	0.0106518960374947	0.00873455475074563	0.00823746626899588	0.00390569521374805	0.00731430194574634	0.0303934100269848	0.00795341570799602	0.00774037778724613	0.00518392273824741	0.00497088481749751	0.0109359465984945	0.0296832836244852	0.000355063201249822	0.00078113904274961	0.0205936656724897	0.0034086067319983	0.00269848032949865	0.00710126402499645	0.0291151825024854	0.00766936514699617	0.00255645504899872	0.00532594801874734	0.00234341712824883	0.00624911234199688	0.166027552904417	0.0176111347819912	0.00901860531174549	0.0102258201959949	0.00127822752449936	0.010083794915495	0.016048856696492	0.00333759409174833	0.0034086067319983	0.0129953131657435	0.00305354353074847	0.0278369549779861	0.105311745490697	0.0251384746484874	0.00653316290299673	0.00163329072574918	0.00745632722624627	0.00965771907399517	0.00298253089049851	0.0117880982814941	0.0286180940207357	0.00866354211049567	0.00276949296974862	0.00461582161624769	0.00156227808549922	0.00468683425649766	0.0078113904274961	0.0167589830989916	0.00710126402499645	0.010012782275245	0.0214458173554893	0.0244993608862378	0.0115750603607442	0.0503479619372248	0.00518392273824741	0.00149126544524925	0.0270558159352365	0.0112199971594944	0.0123561994034938	0.00525493537849737	0.0130663258059935	0.00262746768924869	0.00142025280499929	0.0294702457037353	0.0178241727027411	0.00234341712824883	0.023931259764238	0.00774037778724613	0.00596506178099702	0.00163329072574918	0.00404772049424798	0.00262746768924869	0.00234341712824883	0.0153387302939923	0.00532594801874734	0.0289021445817355	0.0249254367277375	0.0166879704587417	0.00816645362874592	0.0053969606589973	0.0145575912512427	0.0156227808549922	0.0544666950717228	0.00923164323249538	0.0193154381479903	0.00653316290299673	0.00667518818349666	0.00426075841499787	0.0317426501917341	0.00653316290299673	0.0410453060644795	0.00553898593949723	0.00447379633574776	0.00745632722624627	0.00284050560999858	0.0138474648487431	0.0190313875869905	0.000284050560999858	0.0135634142877432	0.016048856696492	0.00809544098849595	0.0066041755432467	0.0284050560999858	0.0195284760687402	0.00262746768924869	0.00553898593949723	0.0163329072574918	0.0105098707569947	0.00497088481749751	0.00667518818349666	0.00511291009799744	0.00489987217724755	0.00482885953699759	0.00774037778724613	0.00227240448799886	0.00553898593949723	0.0286891066609857	0.00774037778724613	0.0124982246839938	0.00418974577474791	0.00426075841499787	0.00518392273824741	0.00553898593949723	0.00774037778724613	0.00497088481749751	0.0127112626047436	0.00234341712824883	0.00774037778724613	0.00624911234199688	0.0805993466837097	0.00276949296974862	0.0146286038914927	0.0427496094304786	0.0161198693367419	0.0056099985797472	0.022084931117739	0.00603607442124698	0.00866354211049567	0.0189603749467405	0.0616389717369692	0.0198125266297401	0.00553898593949723	0.00198835392699901	0.0105098707569947	0.00674620082374663	0.0113620224399943	0.00213037920749893	0.00433177105524783	0.00362164465274819	0.00923164323249538	0.00134924016474933	0.0109359465984945	0.015906831415992	0.00276949296974862	0.00873455475074563	0.00383468257349808	0.00397670785399801	0.0286891066609857	0.0451640391989774	0.00703025138474649	0.0296122709842352	0.00404772049424798	0.0184632864649908	0.00347961937224826	0.00248544240874876	0.00447379633574776	0.00546797329924727	0.0129243005254935	0.0273398664962363	0.00418974577474791	0.00497088481749751	0.00418974577474791	0.0211617667944894	0.0174691095014913	0.0212327794347394	0.00305354353074847	0.017966197983241	0.00710126402499645	0.0156227808549922	0.00717227666524641	0.0126402499644937	0.0044027836954978	0.00418974577474791	0.00234341712824883	0.00937366851299531	0.0426785967902287	0.00269848032949865	0.0085925294702457	0.00362164465274819	0.10097997443545	0.00191734128674904	0.0088055673909956	0.0066041755432467	0.016048856696492	0.00241442976849879	0.00205936656724897	0.00284050560999858	0.00269848032949865	0.0242863229654879	0.00198835392699901	0.0188183496662406	0.00553898593949723	0.0102258201959949	0.0113620224399943	0.0165459451782417	0.0117170856412441	0.0117170856412441	0.00255645504899872	0.00624911234199688	0.00525493537849737	0.00433177105524783	0.00376366993324812	0.00404772049424798	0.000994176963499503	0.0115750603607442	0.00383468257349808	0.0102258201959949	0.0462292288027269	0.0158358187757421	0.00745632722624627	0.0188893623064906	0.0107939213179946	0.0563130237182218	0.011930123561994	0.0263456895327368	0.0512001136202244	0.00731430194574634	0.00461582161624769	0.00674620082374663	0.0429626473512285	0.00816645362874592	0.0122851867632439	0.00667518818349666	0.00390569521374805	0.0031955688112484	0.00369265729299815	0.0056099985797472	0.0124272120437438	0.0142025280499929	0.0257065757704871	0.00241442976849879	0.0102258201959949	0.00766936514699617	0.00347961937224826	0.0044027836954978	0.00504189745774748	0.0044027836954978	0.00411873313449794	0.00227240448799886	0.034086067319983	0.0176111347819912	0.000994176963499503	0.00809544098849595	0.0031955688112484	0.0144155659707428	0.00816645362874592	0.00149126544524925	0.00333759409174833	0.0102968328362449	0.00653316290299673	0.0129953131657435	0.1998295696634	0.00426075841499787	0.0149836670927425	0.00837949154949581	0.0155517682147422	0.010083794915495	0.0053969606589973	0.0112910097997444	0.0104388581167448	0.00667518818349666	0.0103678454764948	0.0117170856412441	0.00546797329924727	0.0117880982814941	0.00731430194574634	0.0110069592387445	0.00788240306774606	0.00497088481749751	0.00369265729299815	0.00667518818349666	0.00390569521374805	0.00376366993324812	0.0656866922312172	0.00454480897599773	0.00276949296974862	0.00390569521374805	0.00504189745774748	0.0114330350802443	0.0224399943189888	0.00845050418974577	0.00205936656724897	0.0103678454764948	0.0203096151114898	0.00489987217724755	0.0372106234909814	0.0150546797329925	0.00262746768924869	0.00262746768924869	0.00326658145149837	0.00632012498224684	0.00724328930549638	0.00205936656724897	0.00397670785399801	0.00951569379349524	0.0185342991052407	0.01995455191024	0.00958670643374521	0.0274108791364863	0.0198125266297401	0.0250674620082375	0.00901860531174549	0.00532594801874734	0.0296832836244852	0.00830847890924585	0.0117880982814941	0.0174691095014913	0.0136344269279932	0.00198835392699901	0.00617809970174691	0.00347961937224826	0.00333759409174833	0.00703025138474649	0.00589404914074705	0.00866354211049567	0.00688822610424656	0.00269848032949865	0.0104388581167448	0.00553898593949723	0.000852151682999574	0.00525493537849737	0.00291151825024854	0.00170430336599915	0.0127112626047436	0.0104388581167448	0.0130663258059935	0.00404772049424798	0.00454480897599773	0.00447379633574776	0.00553898593949723	0.0012072148842494	0.00731430194574634	0.00355063201249822	0.0168299957392416	0.0218718931969891	0.0125692373242437	0.0182502485442409	0.00603607442124698	0.00205936656724897	0.00916063059224542	0.0154807555744923	0.00681721346399659	0.00284050560999858	0.00433177105524783	0.000994176963499503	0.0230791080812385	0.0137054395682431	0.0253515125692373	0.0182502485442409	0.00269848032949865	0.00411873313449794	0.00632012498224684	0.00837949154949581	0.00802442834824599	0.00525493537849737	0.0078113904274961	0.0138474648487431	0.00937366851299531	0.0102258201959949	0.00397670785399801	0.00994176963499503	0.00454480897599773	0.00489987217724755	0.00774037778724613	0.0056099985797472	0.0044027836954978	0.00546797329924727	0.00170430336599915	0.010012782275245	0.053898593949723	0.0108649339582446	0.00525493537849737	0.0097997443544951	0.00475784689674762	0.0176111347819912	0.0112199971594944	0.00397670785399801	0.00418974577474791	0.0053969606589973	0.0102258201959949	0.0118591109217441	0.00376366993324812	0.00163329072574918	0.00482885953699759	0.00376366993324812	0.00426075841499787	0.00489987217724755	0.00703025138474649	0.00156227808549922	0.00809544098849595	0.011930123561994	0.00205936656724897	0.00837949154949581	0.0173980968612413	0.00156227808549922	0.00724328930549638	0.000994176963499503	0.00156227808549922	0.00213037920749893	0.00355063201249822	0.0268427780144866	0.0170430336599915	0.0530464422667235	0.00397670785399801	0.00887658003124556	0.00788240306774606	0.00461582161624769	0.0142025280499929	0.048075557449226	0.00333759409174833	0.00156227808549922	0.0116460730009942	0.0116460730009942	0.00511291009799744	0.00788240306774606	0.00511291009799744	0.00738531458599631	0.00248544240874876	0.0137054395682431	0.00298253089049851	0.00752733986649624	0.0188893623064906	0.00347961937224826	0.00404772049424798	0.00866354211049567	0.00248544240874876	0.0075983525067462	0.00937366851299531	0.0142735406902429	0.00830847890924585	0.00596506178099702	0.109288453344695	0.0130663258059935	0.00752733986649624	0.012072148842494	0.00830847890924585	0.0328788524357336	0.0115040477204942	0.00347961937224826	0.0056099985797472	0.00958670643374521	0.0104388581167448	0.0130663258059935	0.0078113904274961	0.00184632864649908	0.00674620082374663	0.0406192302229797	0.00710126402499645	0.00518392273824741	0.00468683425649766	0.00191734128674904	0.00603607442124698	0.0152677176537424	0.0185342991052407	0.00724328930549638	0.00603607442124698	0.047933532168726	0.0135634142877432	0.00269848032949865	0.00632012498224684	0.0192444255077404	0.00312455617099844	0.0268427780144866	0.011930123561994	0.0191734128674904	0.0115750603607442	0.00404772049424798	0.0191024002272404	0.0146996165317427	0.00149126544524925	0.00987075699474507	0.0066041755432467	0.0207356909529896	0.0075983525067462	0.0131373384462434	0.00149126544524925	0.00170430336599915	0.00582303650049709	0.0112199971594944	0.0238602471239881	0.0161198693367419	0.0338730293992331	0.0148416418122426	0.0237182218434881	0.000994176963499503	0.00816645362874592	0.00923164323249538	0.0198125266297401	0.0884107371112058	0.00766936514699617	0.035932395966482	0.00695923874449652	0.00688822610424656	0.0116460730009942	0.000994176963499503	0.0187473370259906	0.00383468257349808	0.0158358187757421	0.00234341712824883	0.0127112626047436	0.0110779718789945	0.0208067035932396	0.0194574634284903	0.0102968328362449	0.00504189745774748	0.00454480897599773	0.0186763243857407	0.00262746768924869	0.0123561994034938	0.0122141741229939	0.0146286038914927	0.00525493537849737	0.0115040477204942	0.0108649339582446	0.00816645362874592	0.013918477488993	0.00972873171424514	0.0318136628319841	0.00106518960374947	0.0227950575202386	0.00653316290299673	0.0110779718789945	0.00454480897599773	0.00589404914074705	0.0129953131657435	0.0373526487714813	0.00390569521374805	0.0182502485442409	0.0195994887089902	0.0250674620082375	0.0178241727027411	0.00262746768924869	0.00724328930549638	0.011930123561994	0.00284050560999858	0.00575202386024712	0.0166169578184917	0.00142025280499929	0.00688822610424656	0.0066041755432467	0.00234341712824883	0.02009657719074	0.00312455617099844	0.0063911376224968	0.0317426501917341	0.00681721346399659	0.00127822752449936	0.0170430336599915	0.0296122709842352	0.0155517682147422	0.0105098707569947	0.00632012498224684	0.00390569521374805	0.00475784689674762	0.0111489845192444	0.0044027836954978	0.0142025280499929	0.0314585996307343	0.00852151682999574	0.012001136202244	0.00063911376224968	0.0492827723334754	0.00710126402499645	0.00610708706149695	0.00994176963499503	0.0226530322397387	0.0267717653742366	0.00397670785399801	0.00404772049424798	0.00063911376224968	0.0031955688112484	0.0097997443544951	0.00383468257349808	0.0146996165317427	0.0166879704587417	0.0625621360602187	0.00724328930549638	0.0158358187757421	0.00568101121999716	0.00568101121999716	0.0429626473512285	0.00809544098849595	0.0338020167589831	0.00766936514699617	0.0124982246839938	0.0136344269279932	0.0053969606589973	0.00937366851299531	0.00390569521374805	0.00156227808549922	0.00177531600624911	0.00078113904274961	0.00497088481749751	0.00198835392699901	0.0115040477204942	0.00234341712824883	0.00333759409174833	0.00191734128674904	0.0243573356057378	0.0148416418122426	0.0102968328362449	0.00227240448799886	0.00468683425649766	0.00234341712824883	0.00468683425649766	0.00575202386024712	0.0618520096577191	0.00227240448799886	0.0135634142877432	0.0127822752449936	0.00276949296974862	0.0550347961937225	0.00795341570799602	0.00326658145149837	0.00603607442124698	0.00383468257349808	0.027907967618236	0.0250674620082375	0.000852151682999574	0.00234341712824883	0.0438858116744781	0.0512001136202244	0.00291151825024854	0.0142025280499929	0.027907967618236	0.0413293566254793	0.00312455617099844	0.0154807555744923	0.00170430336599915	0.0274108791364863	0.022084931117739	0.012001136202244	0.0214458173554893	0.027978980258486	0.00582303650049709	0.02009657719074	0.0431046726317285	0.0227240448799886	0.00958670643374521	0.0151256923732424	0.0075983525067462	0.00710126402499645	0.00213037920749893	0.0198125266297401	0.00717227666524641	0.0167589830989916	0.0118591109217441	0.00433177105524783	0.0114330350802443	0.0264167021729868	0.0463712540832268	0.00852151682999574	0.0142735406902429	0.000994176963499503	0.00390569521374805	0.00433177105524783	0.0583723902854708	0.0276239170572362	0.00468683425649766	0.00596506178099702	0.00411873313449794	0.0232211333617384	0.0078113904274961	0.00390569521374805	0.0063911376224968	0.00191734128674904	0.00291151825024854	0.00837949154949581	0.00518392273824741	0.0428206220707286	0.0117170856412441	0.0257065757704871	0.0166879704587417	0.0108649339582446	0.0437437863939781	0.000426075841499787	0.00916063059224542	0.00553898593949723	0.0097997443544951	0.00617809970174691	0.00646215026274677	0.0075983525067462	0.0205226530322397	0.0075983525067462	0.00610708706149695	0.0136344269279932	0.00930265587274535	0.00809544098849595	0.0194574634284903	0.0127822752449936	0.0185342991052407	0.00468683425649766	0.0274818917767363	0.0227240448799886	0.0105808833972447	0.00624911234199688	0.00497088481749751	0.00745632722624627	0.00170430336599915	0.00624911234199688	0.0350092316432325	0.00632012498224684	0.00418974577474791	0.0254225252094873	0.00511291009799744	0.0349382190029825	0.157079960232921	0.00894759267149553	0.0102258201959949	0.0284760687402358	0.00589404914074705	0.0230080954409885	0.0311035364294844	0.00703025138474649	0.0423945462292288	0.0314585996307343	0.056028973157222	0.135350092316432	0.010012782275245	0.00198835392699901	0.0306774605879847	0.0293992330634853	0.00568101121999716	0.0141315154097429	0.0534015054679733	0.0063911376224968	0.0787530180372106	0.00596506178099702	0.00404772049424798	0.00369265729299815	0.00795341570799602	0.0317426501917341	0.0548927709132226	0.00866354211049567	0.0325948018747337	0.00497088481749751	0.0165459451782417	0.00596506178099702	0.00944468115324528	0.0206646783127397	0.0370685982104815	0.00617809970174691	0.0106518960374947	0.0108649339582446	0.0132083510864934	0.0085925294702457	0.0105098707569947	0.00426075841499787	0.0175401221417412	0.00589404914074705	0.011930123561994	0.0134213890072433	0.00482885953699759	0.00717227666524641	0.0146996165317427	0.00369265729299815	0.0166879704587417	0.00262746768924869	0.0146286038914927	0.0162618946172419	0.00568101121999716	0.00589404914074705	0.0765516261894617	0.00454480897599773	0.0593665672489703	0.0295412583439852	0.00965771907399517	0.0370685982104815	0.0394120153387303	0.029896321545235	0.00149126544524925	0.0127822752449936	0.0273398664962363	0.0404772049424798	0.0034086067319983	0.0216588552762392	0.0301803721062349	0.0031955688112484	0.0418264451072291	0.0445959380769777	0.00184632864649908	0.0198125266297401	0.0114330350802443	0.015906831415992	0.00965771907399517	0.00433177105524783	0.0226530322397387	0.00802442834824599	0.00809544098849595	0.0373526487714813	0.00738531458599631	0.0137764522084931	0.0365715097287317	0.0105098707569947	0.00823746626899588	0.00532594801874734	0.00667518818349666	0.0432466979122284	0.00965771907399517	0.0117170856412441	0.00461582161624769	0.0198125266297401	0.0153387302939923	0.00447379633574776	0.00958670643374521	0.0249964493679875	0.0201675898309899	0.0234341712824883	0.0208067035932396	0.0012072148842494	0.00241442976849879	0.0327368271552336	0.00752733986649624	0.00596506178099702	0.0121431614827439	0.00710126402499645	0.0201675898309899	0.0238602471239881	0.129669081096435	0.0175401221417412	0.00411873313449794	0.00255645504899872	0.0551768214742224	0.00603607442124698	0.0189603749467405	0.0102968328362449	0.00987075699474507	0.0409032807839795	0.0651896037494674	0.0761965629882119	0.0150546797329925	0.0452350518392274	0.0215878426359892	0.0557449225962221	0.055957960516972	0.0152677176537424	0.00582303650049709	0.102755290441699	0.0183212611844908	0.00987075699474507	0.0153387302939923	0.029967334185485	0.0129243005254935	0.00298253089049851	0.0161198693367419	0.0223689816787388	0.0122141741229939	0.00404772049424798	0.000923164323249538	0.0491407470529754	0.0142025280499929	0.00475784689674762	0.0105808833972447	0.017966197983241	0.0168299957392416	0.01995455191024	0.00369265729299815	0.00930265587274535	0.000284050560999858	0.0125692373242437	0.0213748047152393	0.00461582161624769	0.0864933958244568	0.00653316290299673	0.00724328930549638	0.00347961937224826	0.0166879704587417	0.0233631586422383	0.00447379633574776	0.0211617667944894	0.013918477488993	0.000568101121999716	0.00830847890924585	0.0181082232637409	0.00717227666524641	0.00369265729299815	0.0301093594659849	0.00795341570799602	0.0191024002272404	0.0131373384462434	0.0225110069592387	0.0408322681437296	0.0053969606589973	0.0346541684419827	0.0197415139894901	0.0034086067319983	0.0103678454764948	0.0488566964919756	0.0184632864649908	0.0112199971594944	0.015906831415992	0.000852151682999574	0.000568101121999716	0.00127822752449936	0.00205936656724897	0.0364294844482318	0.0166879704587417	0.0688112484022156	0.00177531600624911	0.00078113904274961	0.0142735406902429	0.00298253089049851	0.00965771907399517	0.0425365715097287	0.0232921460019884	0.00944468115324528	0.0146996165317427	0.0286180940207357	0.00347961937224826	0.00170430336599915	0.0148416418122426	0.00795341570799602	0.0541826445107229	0.0226530322397387	0.0105098707569947	0.00766936514699617	0.0117170856412441	0.00632012498224684	0.0348672063627326	0.0103678454764948	0.0305354353074847	0.00426075841499787	0.0146996165317427	0.0066041755432467	0.0108649339582446	0.066112768072717	0.00710126402499645	0.0268427780144866	0.0085925294702457	0.00347961937224826	0.00965771907399517	0.0203096151114898	0.0112199971594944	0.152109075415424	0.0527623917057236	0.00134924016474933	0.0170430336599915	0.0751313733844624	0.00845050418974577	0.00383468257349808	0.0125692373242437	0.00312455617099844	0.00262746768924869	0.18001704303366	0.0104388581167448	0.00731430194574634	0.00916063059224542	0.0509160630592245	0.00908961795199546	0.00362164465274819	0.00298253089049851	0.013918477488993	0.0249254367277375	0.00461582161624769	0.00887658003124556	0.0034086067319983	0.00987075699474507	0.0031955688112484	0.0115750603607442	0.00454480897599773	0.00156227808549922	0.0152677176537424	0.00908961795199546	0.034015054679733	0.0107939213179946	0.0022013918477489	0.00901860531174549	0.00284050560999858	0.037991762533731	0.00326658145149837	0.00809544098849595	0.0142025280499929	0.025990626331487
Core 0.89 denovo1071	0.0227240448799886	0.00312455617099844	0.00163329072574918	0.0433887231927283	0.0318136628319841	0.00632012498224684	0.0371396108507314	0.0138474648487431	0.0607158074137196	0.0262036642522369	0.0207356909529896	0.0729299815367135	0.00078113904274961	0.0232921460019884	0.0303223973867348	0.0242863229654879	0.00717227666524641	0.00710126402499645	0.0664678312739668	0.0730720068172135	0.0276949296974862	0.0263456895327368	0.0754154239454623	0.0627751739809686	0.00404772049424798	0.265942337736117	0.0645504899872177	0.0274818917767363	0.037991762533731	0.0318136628319841	0.0151256923732424	0.0547507456327226	0.0117170856412441	0.0324527765942338	0.0489987217724755	0.0432466979122284	0.0894049140747053	0.0757704871467121	0.0563130237182218	0.201533873029399	0.0244283482459878	0.0282630308194859	0.00163329072574918	0.0683141599204658	0.0251384746484874	0.030038346825735	0.00795341570799602	0.0122141741229939	0.0348672063627326	0.00205936656724897	0.0287601193012356	0.00284050560999858	0.0108649339582446	0.0578042891634711	0.00518392273824741	0.0243573356057378	0.0724328930549638	0.0454480897599773	0.00845050418974577	0.00738531458599631	0.017966197983241	0.0085925294702457	0.00873455475074563	0.035932395966482	0.0489277091322255	0.0216588552762392	0.0406192302229797	0.0234341712824883	0.00901860531174549	0.00262746768924869	0.00404772049424798	0.0333049282772333	0.0156937934952422	0.051981252662974	0.0355063201249822	0.00383468257349808	0.0429626473512285	0.0056099985797472	0.0397670785399801	0.081877574208209	0.0357903706859821	0.0681721346399659	0.0636273256639682	0.00610708706149695	0.0164039198977418	0.00355063201249822	0.0209487288737395	0.00930265587274535	0.0406192302229797	0.0109359465984945	0.110992756710695	0.00234341712824883	0.000426075841499787	0.00852151682999574	0.0635563130237182	0.0387018889362307	0.0088055673909956	0.0111489845192444	0.0455901150404772	0.0166169578184917	0.0132793637267434	0.00248544240874876	0.0122141741229939	0.00291151825024854	0.129171992614685	0.0115040477204942	0.0224399943189888	0.00852151682999574	0.00397670785399801	0.0365715097287317	0.00930265587274535	0.0335179661979832	0.00347961937224826	0.0117170856412441	0.00454480897599773	0.0387018889362307	0.0230080954409885	0.00376366993324812	0.124485158358188	0.0722908677744638	0.0126402499644937	0.00596506178099702	0.0208067035932396	0.0338020167589831	0.00397670785399801	0.0205226530322397	0.0123561994034938	0.0471523931259764	0.00511291009799744	0.0204516403919898	0.0121431614827439	0.0125692373242437	0.00653316290299673	0.00610708706149695	0.00276949296974862	0.0218718931969891	0.0078113904274961	0.0612128958954694	0.131586422383184	0.00774037778724613	0.0491407470529754	0.0195994887089902	0.00163329072574918	0.0186763243857407	0.0291861951427354	0.0596506178099702	0.0409742934242295	0.0737821332197131	0.00873455475074563	0.0970032665814515	0.0734980826587133	0.00951569379349524	0.0338730293992331	0.00326658145149837	0.00646215026274677	0.0649765658287175	0.176963499502912	0.0232211333617384	0.0476494816077262	0.125621360602187	0.0249964493679875	0.0893339014344553	0.0221559437579889	0.072006817213464	0.00596506178099702	0.0207356909529896	0.0435307484732282	0.0158358187757421	0.0104388581167448	0.114117312881693	0.0432466979122284	0.0108649339582446	0.00546797329924727	0.00333759409174833	0.0307484732282346	0.00624911234199688	0.0195994887089902	0.0034086067319983	0.066112768072717	0.00901860531174549	0.00312455617099844	0.0417554324669791	0.00532594801874734	0.0292572077829854	0.0461582161624769	0.0488566964919756	0.0506320124982247	0.0663258059934668	0.0815225110069592	0.00241442976849879	0.0216588552762392	0.00837949154949581	0.015906831415992	0.029967334185485	0.0609288453344695	0.0113620224399943	0.0377077119727311	0.0650475784689675	0.00482885953699759	0.0597216304502201	0.0325237892344837	0.0824456753302088	0.00205936656724897	0.0127822752449936	0.0376366993324812	0.0366425223689817	0.00589404914074705	0.0257065757704871	0.00383468257349808	0.00489987217724755	0.082019599488709	0.00426075841499787	0.0133503763669933	0.0656156795909672	0.0251384746484874	0.0852861809402074	0.00326658145149837	0.0281920181792359	0.0113620224399943	0.0101548075557449	0.00255645504899872	0.15963641528192	0.0270558159352365	0.0190313875869905	0.00596506178099702	0.00447379633574776	0.0989206078682005	0.0281210055389859	0.00198835392699901	0.0150546797329925	0.0163329072574918	0.0022013918477489	0.00475784689674762	0.0281920181792359	0.0227950575202386	0.0436017611134782	0.0102968328362449	0.00063911376224968	0.00248544240874876	0.024002272404488	0.00255645504899872	0.0362164465274819	0.0203096151114898	0.117880982814941	0.0436727737537282	0.109146428064195	0.00149126544524925	0.0170430336599915	0.00298253089049851	0.0290441698622355	0.0106518960374947	0.0485726459309757	0.015906831415992	0.0651185911092174	0.0321687260332339	0.0388439142167306	0.0413293566254793	0.077900866354211	0.0371396108507314	0.0198125266297401	0.0877716233489561	0.00546797329924727	0.152393125976424	0.102755290441699	0.0195994887089902	0.0165459451782417	0.0445959380769777	0.0529044169862235	0.0225820195994887	0.0632012498224684	0.0129953131657435	0.000142025280499929	0.022084931117739	0.0612839085357194	0.162618946172419	0.00305354353074847	0.000923164323249538	0.00426075841499787	0.00454480897599773	0.0335889788382332	0.0498508734554751	0.0237182218434881	0.0349382190029825	0.0102968328362449	0.00830847890924585	0.0515551768214742	0.0113620224399943	0.0350802442834825	0.0193864507882403	0.0632722624627184	0.0166879704587417	0.0138474648487431	0.00248544240874876	0.0244993608862378	0.0195994887089902	0.00191734128674904	0.0166879704587417	0.0237892344837381	0.0242863229654879	0.0176821474222412	0.00383468257349808	0.0226530322397387	0.00511291009799744	0.00795341570799602	0.000213037920749893	0.02002556455049	0.0433177105524783	0.0224399943189888	0.00390569521374805	0.00362164465274819	0.0115750603607442	0.00269848032949865	0.091961369123704	0.00475784689674762	0.0645504899872177	0.0577332765232211	0.0132793637267434	0.0075983525067462	0.00376366993324812	0.0650475784689675	0.00582303650049709	0.00752733986649624	0.00198835392699901	0.000426075841499787	0.0221559437579889	0.0883397244709558	0.0284760687402358	0.0156227808549922	0.0797471950007101	0.0434597358329783	0.0568811248402216	0.00646215026274677	0.0145575912512427	0.00149126544524925	0.109856554466695	0.00156227808549922	0.0178951853429911	0.0164749325379918	0.055957960516972	0.0608578326942196	0.000497088481749751	0.0172560715807414	0.000710126402499645	0.00461582161624769	0.0166169578184917	0.00213037920749893	0.00731430194574634	0.0193154381479903	0.0274108791364863	0.0203806277517398	0.124840221559438	0.0252804999289874	0.00298253089049851	0.0125692373242437	0.00774037778724613	0.010012782275245	0.221701462860389	0.125266297400937	0.0421104956682289	0.0302513847464849	0.0185342991052407	0.241585002130379	0.0415423945462292	0.0205936656724897	0.0235051839227382	0.00695923874449652	0.0169720210197415	0.0143445533304928	0.0195284760687402	0.00617809970174691	0.0574492259622213	0.0075983525067462	0.0803863087629598	0.0114330350802443	0.0262036642522369	0.0134213890072433	0.0585854282062207	0.01995455191024	0.00894759267149553	0.0274108791364863	0.000994176963499503	0.0229370828007385	0.0066041755432467	0.00830847890924585	0.0791790938787104	0.00482885953699759	0.0906831415992047	0.0641244141457179	0.0338730293992331	0.0213748047152393	0.111205794631444	0.00284050560999858	0.0690242863229655	0.00383468257349808	0.0721488424939639	0.0234341712824883	0.0101548075557449	0.00447379633574776	0.0721488424939639	0.0396250532594802	0.0431046726317285	0.0375656866922312	0.0012072148842494	0.0367845476494816	0.0776168157932112	0.0097997443544951	0.0641244141457179	0.00894759267149553	0.00703025138474649	0.0115040477204942	0.0336599914784832	0.0105808833972447	0.0149836670927425	0.0803152961227098	0.0210197415139895	0.0136344269279932	0.00191734128674904	0.0398380911802301	0.00511291009799744	0.0267717653742366	0.0169720210197415	0.0168299957392416	0.0478625195284761	0.0195284760687402	0.151256923732424	0.0852861809402074	0.0106518960374947	0.0156937934952422	0.00227240448799886	0.0105808833972447	0.0393410026984803	0.0075983525067462	0.00908961795199546	0.0628461866212186	0.0852151682999574	0.0183212611844908	0.0288311319414856	0.0113620224399943	0.0849311177389575	0.00511291009799744	0.00788240306774606	0.0394120153387303	0.0115750603607442	0.0314585996307343	0.0622070728589689	0.0345831558017327	0.0208067035932396	0.00326658145149837	0.00766936514699617	0.0170430336599915	0.00461582161624769	0.0213748047152393	0.0371396108507314	0.0544666950717228	0.0590115040477205	0.0134924016474933	0.00745632722624627	0.0274818917767363	0.00731430194574634	0.0372816361312314	0.0911802300809544	0.00944468115324528	0.0544666950717228	0.0133503763669933	0.0252094872887374	0.0105098707569947	0.00383468257349808	0.0255645504899872	0.00113620224399943	0.237608294276381	7.10126402499645e-05	0.010083794915495	0.0129953131657435	0.0286180940207357	0.00198835392699901	0.00525493537849737	0.0044027836954978	0.0338730293992331	0.00958670643374521	0.00575202386024712	0.00134924016474933	0.0347961937224826	0.0129243005254935	0.00241442976849879	0.0509870756994745	0.107442124698196	0.0203806277517398	0.0247123988069876	0.0244993608862378	0.0394120153387303	0.00887658003124556	0.00184632864649908	0.0896889646357052	0.00426075841499787	0.0297542962647351	0.0683141599204658	0.00546797329924727	0.0230791080812385	0.00305354353074847	0.0481465700894759	0.0404061923022298	0.0146286038914927	0.00546797329924727	0.087913648629456	0.0553188467547223	0.010083794915495	0.0366425223689817	0.0324527765942338	0.0757704871467121	0.00276949296974862	0.00184632864649908	0.0176111347819912	0.0152677176537424	0.0191734128674904	0.036074421246982	0.025990626331487	0.00717227666524641	0.0107229086777446	0.0101548075557449	0.00447379633574776	0.00916063059224542	0.0121431614827439	0.106945036216447	0.0262036642522369	0.00731430194574634	0.150759835250675	0.0231501207214884	0.00383468257349808	0.00418974577474791	0.00944468115324528	0.0122141741229939	0.121857690668939	0.0529754296264735	0.0130663258059935	0.00113620224399943	0.0242863229654879	0.00383468257349808	0.0144865786109928	0.0727879562562136	0.0343701178809828	0.00994176963499503	0.0251384746484874	0.046087203522227	0.00788240306774606	0.0301803721062349	0.0012072148842494	0.121857690668939	0.0513421389007243	0.0126402499644937	0.0142735406902429	0.00497088481749751	0.0416844198267292	0.0450220139184775	0.00063911376224968	0.0129953131657435	0.0178951853429911	0.0275529044169862	0.0261326516119869	0.0845050418974577	0.00837949154949581	0.032026700752734	0.0593665672489703	0.0302513847464849	0.0595085925294702	0.0354353074847323	0.00610708706149695	0.0312455617099844	0.022013918477489	0.00489987217724755	0.00688822610424656	0.0677460587984661	0.0193154381479903	0.00163329072574918	0.0465132793637267	0.00418974577474791	0.0243573356057378	0.087913648629456	0.015906831415992	0.0264877148132368	0.00227240448799886	0.0514131515409743	0.0366425223689817	0.00234341712824883	0.00362164465274819	0.0144865786109928	0.0176111347819912	0.125266297400937	0.0497088481749751	0.0417554324669791	0.00568101121999716	0.0212327794347394	0.0205226530322397	0.0454480897599773	0.00383468257349808	0.0226530322397387	0.0411873313449794	0.0949439000142025	0.0143445533304928	0.0269848032949865	0.0195994887089902	0.0284760687402358	0.0022013918477489	0.0416134071864792	0.0198125266297401	0.0210197415139895	0.00830847890924585	0.0528334043459736	0.0496378355347252	0.015977844056242	0.00184632864649908	0.0187473370259906	0.0198835392699901	0.0141315154097429	0.000568101121999716	0.010012782275245	0.0169010083794915	0.012072148842494	0.0832978270132084	0.00156227808549922	0.0117170856412441	0.0167589830989916	0.0208067035932396	0.0162618946172419	0.00489987217724755	0.00177531600624911	0.013918477488993	0.00213037920749893	0.00234341712824883	0.0389149268569805	0.015977844056242	0.0156227808549922	0.0129953131657435	0.00568101121999716	0.00284050560999858	0.0383468257349808	0.0135634142877432	0.0445249254367277	0.0132083510864934	0.0597926430904701	0.0102968328362449	0.0386308762959807	0.0295412583439852	0.00518392273824741	0.114756426643943	0.0198125266297401	0.0231501207214884	0.0129243005254935	0.012001136202244	0.0066041755432467	0.0426785967902287	0.00731430194574634	0.0188183496662406	0.01995455191024	0.0587984661269706	0.013989490129243	0.027978980258486	0.0164749325379918	0.0115750603607442	0.0541116318704729	0.0109359465984945	0.0213748047152393	0.0178951853429911	0.0185342991052407	0.00127822752449936	0.00276949296974862	0.00646215026274677	0.0425365715097287	0.00695923874449652	0.041968470387729	0.00404772049424798	0.00433177105524783	0.00142025280499929	0.0166879704587417	0.0207356909529896	0.0758414997869621	0.0178951853429911	0.0117170856412441	0.0571651754012214	0.00717227666524641	0.017966197983241	0.0297542962647351	0.0332339156369834	0.107442124698196	0.0161908819769919	0.0554608720352223	0.00284050560999858	0.000213037920749893	0.026061638971737	0.00177531600624911	0.0117880982814941	0.0197415139894901	0.00738531458599631	0.0516972021019741	0.0102968328362449	0.00482885953699759	0.0524783411447238	0.00944468115324528	0.0141315154097429	0.0125692373242437	0.00447379633574776	0.0281210055389859	0.0201675898309899	0.0125692373242437	0.0977844056242011	0.0306774605879847	0.00468683425649766	0.0542536571509729	0.0134924016474933	0.04005112910098	0.0167589830989916	0.0985655446669507	0.00674620082374663	0.0209487288737395	0.0468683425649766	0.0124982246839938	0.0104388581167448	0.00788240306774606	0.00333759409174833	0.013989490129243	0.033944042039483	0.0330208777162335	0.0266297400937367	0.138829711688681	0.0108649339582446	0.0849311177389575	0.00362164465274819	0.0237182218434881	0.0112910097997444	0.0145575912512427	0.00923164323249538	0.00063911376224968	0.0161908819769919	0.00369265729299815	0.0303223973867348	0.0163329072574918	0.0608578326942196	0.0142025280499929	0.0707996023292146	0.0316006249112342	0.0627751739809686	0.0532594801874734	0.0135634142877432	0.0110779718789945	0.00504189745774748	0.00142025280499929	0.0526203664252237	0.0256355631302372	0.0151256923732424	0.0372106234909814	0.0461582161624769	0.0369265729299815	0.0188183496662406	0.00198835392699901	0.00355063201249822	0.0146996165317427	0.0252094872887374	0.0198835392699901	0.0828007385314586	0.0171140463002414	0.00504189745774748	0.0454480897599773	0.0207356909529896	0.00830847890924585	0.0284050560999858	0.0085925294702457	0.233631586422383	0.000923164323249538	0.0617809970174691	0.0075983525067462	0.129385030535435	0.00596506178099702	0.00568101121999716	0.0417554324669791	0.00717227666524641	0.0105098707569947	0.0236472092032382	0.0242863229654879	0.0216588552762392	0.046087203522227	0.0101548075557449	0.034015054679733	0.0467973299247266	0.033944042039483	0.0164039198977418	0.0321687260332339	0.0584434029257208	0.00752733986649624	0.011930123561994	0.0238602471239881	0.0338020167589831	0.0395540406192302	0.00489987217724755	0.0242863229654879	0.0509870756994745	0.0263456895327368	0.0215168299957392	0.0213037920749893	0.0203806277517398	0.0122851867632439	0.058017327084221	0.0692373242437154	0.0274108791364863	0.0242153103252379	0.0213748047152393	0.0307484732282346	0.0193154381479903	0.0190313875869905	0.0232211333617384	0.0957960516972021	0.0151967050134924	0.000568101121999716	0.00866354211049567	0.0235761965629882	0.00504189745774748	0.0186053117454907	0.0371396108507314	0.00305354353074847	0.00482885953699759	0.0176111347819912	0.0306774605879847	0.00646215026274677	0.0476494816077262	0.0803863087629598	0.0305354353074847	0.0110069592387445	0.00369265729299815	0.0433177105524783	0.0411873313449794	0.00724328930549638	0.0408322681437296	0.0551058088339724	0.0663258059934668	0.0374236614117313	0.0127112626047436	0.0142735406902429	0.0241442976849879	0.017966197983241	0.0396960658997302	0.0223689816787388	0.025919613691237	0.0489277091322255	0.017966197983241	0.0349382190029825	0.0156227808549922	0.0127112626047436	0.0983525067462008	0.00276949296974862	0.288524357335606	0.02002556455049	0.00298253089049851	0.00624911234199688	0.0457321403209771	0.0721488424939639	0.00575202386024712	0.0984945320267007	0.0117880982814941	0.0232921460019884	0.00418974577474791	0.0056099985797472	0.0298253089049851	0.0489987217724755	0.00766936514699617	0.0887658003124556	0.0252094872887374	0.00504189745774748	0.00852151682999574	0.0427496094304786	0.0216588552762392	0.0504899872177248	0.0215168299957392	0.00170430336599915	0.00617809970174691	0.0173980968612413	0.00972873171424514	0.022013918477489	0.0623490981394688	0.00518392273824741	0.00930265587274535	0.0347961937224826	0.0146996165317427	0.0851441556597074	0.032097713392984	0.0156937934952422	0.0521232779434739	0.0171850589404914	0.0170430336599915	0.0142735406902429	0.0211617667944894	0.00525493537849737	0.0558869478767221	0.0182502485442409	0.00482885953699759	0.0137054395682431	0.0823746626899588	0.0477915068882261	0.0384178383752308	0.0135634142877432	0.0665388439142167	0.0126402499644937	0.04005112910098	0.0531884675472234	0.0178951853429911	0.0205226530322397	0.081877574208209	0.0355773327652322	0.00489987217724755	0.0125692373242437	0.00972873171424514	0.00823746626899588	0.104459593807698	0.0362874591677319	0.0291861951427354	0.00624911234199688	0.0829427638119585	0.0881266865502059	0.0930975713677035	0.0177531600624911	0.0469393552052265	0.0195994887089902	0.0137764522084931	0.0483596080102258	0.0192444255077404	0.0383468257349808	0.185556028973157	0.02002556455049	0.000994176963499503	0.084078966055958	0.0148416418122426	0.00703025138474649	0.0266297400937367	0.0178951853429911	0.00156227808549922	0.0201675898309899	0.00284050560999858	0.062065047578469	0.029967334185485	0.0542536571509729	0.0124982246839938	0.0217298679164891	0.0217298679164891	0.0056099985797472	0.00447379633574776	0.00532594801874734	0.0103678454764948	0.0181792359039909	0.00276949296974862	0.0769066893907115	0.0692373242437154	0.0253515125692373	0.0285470813804857	0.0291151825024854	0.0437437863939781	0.0706575770487147	0.0181082232637409	0.463783553472518	0.000923164323249538	0.00475784689674762	0.015906831415992	0.00710126402499645	0.00965771907399517	0.0137054395682431	0.00717227666524641	0.0562420110779719	0.0318136628319841	0.0361454338872319	0.0230080954409885	0.00710126402499645	0.00305354353074847	0.00809544098849595	0.00163329072574918	0.00674620082374663	0.0438147990342281	0.0494247976139753	0.0186763243857407	0.0097997443544951	0.0342991052407329	0.0085925294702457	0.0382758130947309	0.127609714529186	0.211546655304644	0.0585854282062207	0.050063911376225	0.0471523931259764	0.0113620224399943	0.0152677176537424	0.0389859394972305	0.0149836670927425	0.0116460730009942	0.00461582161624769	0.0671779576764664	0.0371396108507314	0.0463002414429768	0.00795341570799602	0.00802442834824599	0.107655162618946	0.0097997443544951	0.0822326374094589	0.00688822610424656	0.0422525209487289	0.00681721346399659	0.0943757988922028	0.0427496094304786	0.0497798608152251	0.0364294844482318	0.00411873313449794	0.0111489845192444	0.0466553046442267	0.0678170714387161	0.0270558159352365	0.0149126544524925	0.0148416418122426	0.025919613691237	0.013918477488993	0.0205226530322397	0.0368555602897316	0.0137764522084931	0.0230791080812385	0.0436017611134782	0.00674620082374663	0.00596506178099702	0.0164749325379918	0.102897315722199	0.0411163187047294	0.267007527339866	0.0274818917767363	0.289376509018605	0.00475784689674762	0.0169720210197415	0.0174691095014913	0.0203096151114898	0.00489987217724755	0.00823746626899588	0.00511291009799744	0.0433177105524783	0.0385598636557307	0.00454480897599773	0.00376366993324812	0.0650475784689675	0.0208067035932396	0.0498508734554751	0.00916063059224542	0.0523363158642238	0.0447379633574776	0.0291861951427354	0.0188183496662406	0.00333759409174833	0.147422241158926	0.00248544240874876	0.00610708706149695	0.0536855560289732	0.0217298679164891	0.0097997443544951	0.0323107513137338	0.00170430336599915	0.0117880982814941	0.0254935378497373	0.00511291009799744	0.0312455617099844	0.00227240448799886	0.00497088481749751	0.0268427780144866	0.0169720210197415	0.00241442976849879	0.00646215026274677	0.0417554324669791	0.129100979974435	0.0364294844482318	0.00667518818349666	0.0110779718789945	0.0227240448799886	0.00362164465274819	0.0891208635137054	0.000852151682999574	0.07988922028121	0.0237892344837381	0.00433177105524783	0.0274818917767363	0.00170430336599915	0.012001136202244	0.0768356767504616	0.0398380911802301	0.0237182218434881	0.0404772049424798	0.0128532878852436	0.0477204942479761	0.0591535293282204	0.034015054679733	0.0607158074137196	0.0803152961227098	0.00326658145149837	0.0184632864649908	0.0196705013492402	0.0476494816077262	0.0392699900582304	0.0164749325379918	0.0195994887089902	0.0392699900582304	0.0685982104814657	0.0110779718789945	0.0149126544524925	0.0445249254367277	0.0164039198977418	0.0303934100269848	0.0235051839227382	0.00965771907399517	0.0144865786109928	0.0230080954409885	0.0203096151114898	0.0304644226672348	0.0252804999289874	0.0214458173554893	0.0354353074847323	0.0395540406192302	0.044027836954978	0.00255645504899872	0.0194574634284903	0.0674620082374663	0.0454480897599773	0.0415423945462292	0.0207356909529896	0.0144155659707428	0.00241442976849879	0.00795341570799602	0.028049992898736	0.0221559437579889	0.0136344269279932	0.0531174549069734	0.00703025138474649	0.0103678454764948	0.0612839085357194	0.0232211333617384	0.0286891066609857	0.0534015054679733	0.00127822752449936	0.0102258201959949	0.0857832694219571	0.00546797329924727	0.0385598636557307	0.0368555602897316	0.0649055531884676	0.0227240448799886	0.0428916347109786	0.0178951853429911	0.0107229086777446	0.0186053117454907	0.00497088481749751	0.00347961937224826	0.0428916347109786	0.044098849595228	0.0156937934952422	0.0146286038914927	0.0109359465984945	0.00873455475074563	0.013989490129243	0.00355063201249822	0.0105808833972447	0.052052265303224	0.0106518960374947	0.0766936514699617	0.0487146712114756	0.0486436585712257	0.012001136202244	0.0127112626047436	0.0394120153387303	0.0127822752449936	0.0088055673909956	0.00213037920749893	0.0122851867632439	0.0448799886379776	0.0012072148842494	0.0156937934952422	0.0145575912512427	0.0537565686692231	0.0133503763669933	0.0147706291719926	0.0445959380769777	0.0142025280499929	0.00433177105524783	0.0578042891634711	0.0601477062917199	0.0122851867632439	0.0134924016474933	0.0161908819769919	0.023931259764238	0.0341570799602329	0.00269848032949865	0.0156937934952422	0.0352222695639824	0.0151256923732424	0.032097713392984	0.0583723902854708	0.00404772049424798	0.178383752307911	0.127822752449936	0.0225820195994887	0.0713677034512143	0.0836528902144582	0.0494958102542253	0.0316006249112342	0.275102968328362	0.00269848032949865	0.0169720210197415	0.168584007953416	0.0521942905837239	0.00397670785399801	0.061994034938219	0.0524073285044738	0.0137054395682431	0.0271978412157364	0.0117170856412441	0.0645504899872177	0.189674762107655	0.0088055673909956	0.0678880840789661	0.00901860531174549	0.00894759267149553	0.0218008805567391	0.0695923874449652	0.00390569521374805	0.0171140463002414	0.0734270700184633	0.00866354211049567	0.00369265729299815	0.0146996165317427	0.00553898593949723	0.0127112626047436	0.0377077119727311	0.00205936656724897	0.00262746768924869	0.0222979690384889	0.0138474648487431	0.025990626331487	0.0213037920749893	0.0557449225962221	0.0715807413719642	0.00170430336599915	0.118662121857691	0.0150546797329925	0.0426075841499787	0.0210907541542395	0.0490697344127255	0.0584434029257208	0.0162618946172419	0.0101548075557449	0.0347251810822326	0.0252094872887374	0.0583723902854708	0.0936656724897032	0.0411163187047294	0.0184632864649908	0.0213748047152393	0.00376366993324812	0.0154807555744923	0.0328078397954836	0.0193154381479903	0.0118591109217441	0.0416844198267292	0.00653316290299673	0.0404772049424798	0.0352222695639824	0.0595085925294702	0.0205226530322397	0.029967334185485	0.0121431614827439	0.00248544240874876	0.0129243005254935	0.0441698622354779	0.00582303650049709	0.000213037920749893	0.0104388581167448	0.0186763243857407	0.117170856412441	0.000213037920749893	0.00987075699474507	0.00646215026274677	0.0257775884107371	0.181721346399659	0.00326658145149837	0.0129953131657435	0.0275529044169862	0.0102258201959949	0.015906831415992	0.00958670643374521	0.0205226530322397	0.0141315154097429	0.0531174549069734	0.0348672063627326	0.0231501207214884	0.0144865786109928	0.0355773327652322	0.0866354211049567	0.00617809970174691	0.0230791080812385	0.0328788524357336	0.0222979690384889	0.0216588552762392	0.00575202386024712	0.0841499786962079	0.00894759267149553	0.0465842920039767	0.0416844198267292	0.00987075699474507	0.0117170856412441	0.00937366851299531	0.0196705013492402	0.0238602471239881	0.0366425223689817	0.0553188467547223	0.014060502769493	0.0118591109217441	0.0781849169152109	0.0521232779434739	0.00355063201249822	0.0143445533304928	0.0592245419684704	0.0132793637267434	0.0917483312029541	0.00674620082374663	0.0150546797329925	0.01995455191024	0.0311745490697344	0.0677460587984661	0.0687402357619656	0.0377787246129811	0.0225110069592387	0.0121431614827439	0.0276949296974862	0.0229370828007385	0.0365715097287317	0.0761965629882119	0.00632012498224684	0.00362164465274819	0.0146996165317427	0.00248544240874876	0.0198125266297401	0.0101548075557449	0.00646215026274677	0.0646925152677177	0.0427496094304786	0.0372106234909814	0.0855702315012072	0.00944468115324528	0.0358613833262321	0.00411873313449794	0.0031955688112484	0.00170430336599915	0.0165459451782417	0.0106518960374947	0.0611418832552194	0.00205936656724897	0.00362164465274819	0.0134924016474933	0.00482885953699759	0.00298253089049851	0.0174691095014913	0.0902570657577049	0.00305354353074847	0.0117880982814941	0.0198835392699901	0.0198835392699901	0.065899730151967	0.00788240306774606	0.00823746626899588	0.101335037636699	0.025990626331487	0.16084363016617	0.112697060076694	0.0710126402499645	0.0524783411447238	0.0516261894617242	0.194787672205653	0.0222269563982389	0.0158358187757421	0.0685982104814657	0.00653316290299673	0.0115040477204942	0.024073285044738	0.00205936656724897	0.00227240448799886	0.0307484732282346	0.000852151682999574	0.017966197983241	0.037920749893481	0.0225110069592387	0.0683851725607158	0.0190313875869905	0.0569521374804715	0.0151967050134924	0.0203096151114898	0.00809544098849595	0.0097997443544951	0.00291151825024854	0.00632012498224684	0.0078113904274961	0.0102258201959949	0.0188183496662406	0.030038346825735	0.0112199971594944	0.0174691095014913	0.0842920039767079	0.0287601193012356	0.0022013918477489	0.00113620224399943	0.00674620082374663	0.0366425223689817	0.0234341712824883	0.0371396108507314	0.0502059366567249	0.010012782275245	0.0393410026984803	0.011930123561994	0.053898593949723	0.00610708706149695	0.0031955688112484	0.00063911376224968	0.0154807555744923	0.0247834114472376	0.046087203522227	0.0556739099559722	0.0344411305212328	0.00326658145149837	0.0056099985797472	0.294134355915353	0.00276949296974862	0.0149836670927425	0.0117170856412441	0.0492117596932254	0.0201675898309899	0.0271268285754864	0.0206646783127397	0.00916063059224542	0.0222979690384889	0.0415423945462292	0.0173270842209913	0.00234341712824883	0.114969464564693	0.00497088481749751	0.0112199971594944	0.0198125266297401	0.0146996165317427	0.0465132793637267	0.0502769492969749	0.0145575912512427	0.0112199971594944	0.0944468115324528	0.00305354353074847	0.0164039198977418	0.0212327794347394	0.0787530180372106	0.0252094872887374	0.0935236472092032	0.025990626331487	0.0342991052407329	0.0075983525067462	0.0167589830989916	0.0707285896889646	0.0012072148842494	0.0597926430904701	0.00795341570799602	0.0103678454764948	0.000142025280499929	0.0242863229654879	0.00632012498224684	0.0117170856412441	0.0105808833972447	0.0169010083794915	0.013918477488993	0.0742082090612129	0.00596506178099702	0.0247123988069876	0.00127822752449936	0.00610708706149695	0.00184632864649908	0.0224399943189888	0.013989490129243	0.00184632864649908	0.0269848032949865	0.0173980968612413	0.0106518960374947	0.0115040477204942	0.00965771907399517	0.0597216304502201	0.000497088481749751	0.0111489845192444	0.00205936656724897	0.0328078397954836	0.0257065757704871	0.0651896037494674	0.393196989064053	0.128106803010936	0.0827297258912086	0.00788240306774606	0.0031955688112484	0.000994176963499503	0.0173980968612413	0.0802442834824599	0.0154097429342423	0.00695923874449652	0.0536855560289732	0.0475074563272262	0.0274108791364863	0.0853571935804573	0.0150546797329925	0.00532594801874734	0.0154097429342423	0.0103678454764948	0.0136344269279932	0.0553898593949723	0.0322397386734839	0.00525493537849737	0.055957960516972	0.00461582161624769	0.00397670785399801	0.0271268285754864	0.010083794915495	0.0149126544524925	0.00695923874449652	0.00752733986649624	0.0994176963499503	0.033944042039483	0.00511291009799744	0.00582303650049709	0.00142025280499929	0.0136344269279932	0.0176111347819912	0.0568101121999716	0.0235051839227382	0.00142025280499929	0.0343701178809828	0.00589404914074705	0.0509870756994745	0.0251384746484874	0.015906831415992	0.00489987217724755	0.0116460730009942	0.0336599914784832	0.0314585996307343	0.0215168299957392	0.0147706291719926	0.0283340434597358	0.315935236472092	0.0436727737537282	0.0607158074137196	0.00191734128674904	0.0187473370259906	0.00355063201249822	0.00156227808549922	0.0191024002272404	0.117312881692941	0.0884107371112058	0.0318846754722341	0.00213037920749893	0.0173270842209913	0.00426075841499787	0.00298253089049851	0.0105808833972447	0.0258486010509871	0.0194574634284903	0.0176111347819912	0.00646215026274677	0.0174691095014913	0.0365715097287317	0.0102258201959949	0.0022013918477489	0.0151967050134924	0.15949439000142	0.0384178383752308	0.0203806277517398	0.0409742934242295	0.0156227808549922	0.0167589830989916	0.018037210623491	0.0126402499644937	0.00518392273824741	0.0107939213179946	0.0306774605879847	0.0451640391989774	0.0257775884107371	0.0185342991052407	0.000852151682999574	0.00695923874449652	0.0229370828007385	0.0112199971594944	0.025990626331487	0.0118591109217441	0.141528192018179	0.112484022155944	0.0362874591677319	0.00355063201249822	0.00646215026274677	0.00205936656724897	0.0526913790654737	0.00127822752449936	0.0111489845192444	0.0222269563982389	0.0935236472092032	0.0215168299957392	0.0161198693367419	0.0209487288737395	0.062065047578469	0.0149836670927425	0.00397670785399801	0.0823036500497089	0.0171140463002414	0.0012072148842494	0.0398380911802301	0.00795341570799602	0.0553898593949723	0.0308194858684846	0.0289731572219855	0.12008237466269	0.177176537423661	0.0335179661979832	0.0102968328362449	0.0105808833972447	0.0732850447379634	0.0190313875869905	0.00369265729299815	0.00603607442124698	0.0110779718789945	0.0374236614117313	0.0132793637267434	0.0165459451782417	0.0137054395682431	0.0193154381479903	0.00078113904274961	0.00823746626899588	0.00312455617099844	0.0226530322397387	0.0056099985797472	0.013918477488993	0.0597216304502201	0.078042891634711	0.00958670643374521	0.0350802442834825	0.0656156795909672	0.0404772049424798	0.092103394404204	0.038062775173981	0.0252094872887374	0.012001136202244	0.0114330350802443	0.0857832694219571	0.0103678454764948	0.0031955688112484	0.0188183496662406	0.117667944894191	0.0150546797329925	0.112199971594944	0.0635563130237182	0.00809544098849595	0.027978980258486	0.0257775884107371	0.0625621360602187	0.00575202386024712	0.155375656866922	0.0257775884107371	0.00418974577474791	0.0132793637267434	0.0521232779434739	0.00489987217724755	0.0249964493679875	0.0235761965629882	0.0203096151114898	0.00347961937224826	0.0176111347819912	0.049921886095725	0.00269848032949865	0.0463002414429768	0.00795341570799602	0.0268427780144866	0.0886947876722056	0.0663968186337168	0.0117170856412441	0.0191024002272404	0.0491407470529754	0.111773895753444	0.0651896037494674	0.0147706291719926	0.0602897315722199	0.0156937934952422	0.0229370828007385	0.0127822752449936	0.0274818917767363	0.00191734128674904	0.014060502769493	0.000284050560999858	0.0667518818349666	0.00752733986649624	0.0569521374804715	0.0575912512427212	0.0269848032949865	0.00312455617099844	0.247834114472376	0.0325948018747337	0.0112910097997444	0.00830847890924585	0.00646215026274677	0.0925294702457037	0.0097997443544951	0.0563840363584718	0.00468683425649766	0.0749183354637125	0.0106518960374947	0.0256355631302372	0.0250674620082375	0.0109359465984945	0.0651185911092174	0.203522226956398	0.0874875727879563	0.108933390143446	0.0106518960374947	0.0327368271552336	0.012001136202244	0.00710126402499645	0.25962221275387	0.0822326374094589	0.0298253089049851	0.00369265729299815	0.0276949296974862	0.0341570799602329	0.0124982246839938	0.013918477488993	0.0223689816787388	0.0384888510154808	0.0497798608152251	0.0426075841499787	0.0344411305212328	0.165530464422667	0.0278369549779861	0.0431046726317285	0.0634142877432183	0.0568811248402216	0.0284050560999858	0.00447379633574776	0.0347251810822326	0.0235051839227382	0.00362164465274819	0.00823746626899588	0.0537565686692231	0.0105808833972447	0.102329214600199	0.00823746626899588	0.0106518960374947	0.047933532168726	0.0883397244709558	0.0187473370259906	0.00227240448799886	0.0290441698622355	0.0853571935804573	0.0225110069592387	0.137551484164181	0.0031955688112484	0.00205936656724897	0.309473086209345	0.00830847890924585	0.00326658145149837	0.000710126402499645	0.0215878426359892	0.0172560715807414	0.00262746768924869	0.0255645504899872	0.0137764522084931	0.138048572645931	0.0125692373242437	0.0452350518392274	0.162902996733419	0.03998011646073	0.000568101121999716	0.00930265587274535	0.0405482175827297	0.0184632864649908	0.0326658145149837	0.0683851725607158	0.063911376224968	0.0124272120437438	0.0141315154097429	0.0223689816787388	0.0666098565544667	0.00873455475074563	0.00468683425649766	0.0116460730009942	0.00596506178099702	0.00326658145149837	0.00397670785399801	0.0157648061354921	0.00489987217724755	0.00546797329924727	0.00312455617099844	0.188609572503906	0.177531600624911	0.112199971594944	0.00674620082374663	0.0482175827297259	0.125266297400937	0.0251384746484874	0.194077545803153	0.00802442834824599	0.0842209913364579	0.0162618946172419	0.0316716375514842	0.0242153103252379	0.0186053117454907	0.138403635847181	0.107939213179946	0.130734270700185	0.0890498508734555	0.0296832836244852	0.0648345405482176	0.00461582161624769	0.0158358187757421	0.0236472092032382	0.0261326516119869	0.00142025280499929	0.00752733986649624	0.00227240448799886	0.0012072148842494	0.0109359465984945	0.0116460730009942	0.378000284050561	0.106305922454197	0.00688822610424656	0.0278369549779861	0.0546797329924727	0.0066041755432467	0.0216588552762392	0.16084363016617	0.0626331487004687	0.0423235335889788	0.00347961937224826	0.0455191024002272	0.00894759267149553	0.0521232779434739	0.00390569521374805	0.0347251810822326	0.00454480897599773	0.0211617667944894	0.00958670643374521	0.00965771907399517	0.000426075841499787	0.0236472092032382	0.0107229086777446	0.00518392273824741	0.0152677176537424	0.0193864507882403	0.0234341712824883	0.0711546655304644	0.0112199971594944	0.0210197415139895	0.0184632864649908	0.0283340434597358	0.0368555602897316	0.0278369549779861	0.00475784689674762	0.00376366993324812	0.0236472092032382	0.0133503763669933	0.00745632722624627	0.00106518960374947	0.0338730293992331	0.041968470387729	0.024002272404488	0.0729299815367135	0.0129243005254935	0.0063911376224968	0.0136344269279932	0.0281920181792359	0.0146996165317427	0.00731430194574634	0.0109359465984945	0.00291151825024854	0.0337310041187331	0.0317426501917341	0.061923022297969	0.00205936656724897	0.0767646641102116	0.0278369549779861	0.0168299957392416	0.0186763243857407	0.0215168299957392	0.00681721346399659	0.0293282204232353	0.0257065757704871	0.0528334043459736	0.0375656866922312	0.0254935378497373	0.0250674620082375	0.0232211333617384	0.0323817639539838	0.0271978412157364	0.00333759409174833	0.0649765658287175	0.0178241727027411	0.147919329640676	0.0666808691947167	0.0109359465984945	0.0448089759977276	0.00326658145149837	0.0134924016474933	0.00482885953699759	0.0107229086777446	0.0725749183354637	0.0264167021729868	0.0209487288737395	0.0456611276807272	0.015977844056242	0.000497088481749751	0.00894759267149553	0.0108649339582446	0.00923164323249538	0.00355063201249822	0.0122141741229939	0.015977844056242	0.00916063059224542	0.013918477488993	0.0231501207214884	0.018037210623491	0.00830847890924585	0.0516972021019741	0.013918477488993	0.225110069592387	0.0128532878852436	0.0244993608862378	0.0301803721062349	0.0547507456327226	0.0112199971594944	0.0206646783127397	0.00504189745774748	0.0196705013492402	0.0225820195994887	0.0250674620082375	0.145930975713677	0.0395540406192302	0.00901860531174549	0.00241442976849879	0.049921886095725	0.0252094872887374	0.0605737821332197	0.0357903706859821	0.0454480897599773	0.00852151682999574	0.0088055673909956	0.0165459451782417	0.0031955688112484	0.0286180940207357	0.00710126402499645	0.0377787246129811	0.0294702457037353	0.056099985797472	0.0176111347819912	0.0125692373242437	0.0170430336599915	0.0402641670217299	0.0113620224399943	0.0362874591677319	0.00646215026274677	0.0106518960374947	0.00149126544524925	0.014060502769493	0.0404772049424798	0.0257065757704871	0.125053259480187	0.0826587132509587	0.041897457747479	0.101477062917199	0.0129953131657435	0.0506320124982247	0.0261326516119869	0.0473654310467263	0.0414003692657293	0.0424655588694788	0.0264877148132368	0.0803152961227098	0.0269137906547365	0.0515551768214742	0.0125692373242437	0.0273398664962363	0.0813094730862093	0.0075983525067462	0.0254225252094873	0.00489987217724755	0.0251384746484874	0.0546797329924727	0.0145575912512427	0.00546797329924727	0.110779718789945	0.0143445533304928	0.0168299957392416	0.0276949296974862	0.0176821474222412	0.00433177105524783	0.00511291009799744	0.00255645504899872	0.012001136202244	0.0593665672489703	0.00241442976849879	0.0405482175827297	0.0469393552052265	0.0195994887089902	0.010012782275245	0.00511291009799744	0.0742792217014629	0.0332339156369834	0.0127822752449936	0.0106518960374947	0.0255645504899872	0.0053969606589973	0.18044311887516	0.0103678454764948	0.0228660701604886	0.0194574634284903	0.0767646641102116	0.0221559437579889	0.0437437863939781	0.0275529044169862	0.0131373384462434	0.0241442976849879	0.0115750603607442	0.016048856696492	0.0146286038914927	0.0454480897599773	0.0110779718789945	0.0203806277517398	0.0209487288737395	0.0313875869904843	0.0678170714387161	0.00518392273824741	0.00184632864649908	0.0610708706149695	0.0246413861667377	0.0166879704587417	0.0178241727027411	0.0512001136202244	0.0324527765942338	0.0818065615679591	0.0166879704587417	0.0703025138474648	0.034086067319983	0.0172560715807414	0.0510580883397245	0.0148416418122426	0.01995455191024	0.0105098707569947	0.174833120295413	0.204587416560148	0.0193864507882403	0.02009657719074	0.00127822752449936	0.058017327084221	0.0212327794347394	0.0233631586422383	0.209842351938645	0.0666098565544667	0.0231501207214884	0.00866354211049567	0.018037210623491	0.102542252520949	0.0169720210197415	0.0268427780144866	0.0371396108507314	0.032097713392984	0.00667518818349666	0.00248544240874876	0.0286891066609857	0.0104388581167448	0.00156227808549922	0.0281210055389859	0.0613549211759693	0.0597926430904701	0.00717227666524641	0.0111489845192444	0.0755574492259622	0.0127822752449936	0.000852151682999574	0.013918477488993	0.0255645504899872	0.0156227808549922	0.0117880982814941	0.0365715097287317	0.0303934100269848	0.0405482175827297	0.00610708706149695	0.0265587274534867	0.0352222695639824	7.10126402499645e-05	0.044027836954978	0.00788240306774606	0.00404772049424798	0.0241442976849879	0.0395540406192302	0.102400227240449	0.02009657719074	0.0193864507882403	0.0245703735264877	0.0742792217014629	0.0283340434597358	0.0504899872177248	0.00106518960374947	0.00106518960374947	0.0289021445817355	0.043956824314728	0.0388439142167306	0.0156227808549922	0.0161198693367419	0.0666808691947167	0.0414003692657293	0.00944468115324528	0.0173980968612413	0.0237892344837381	0.12065047578469	0.0122141741229939	0.00482885953699759	0.0365004970884817	0.0311035364294844	0.0213748047152393	0.0271978412157364	0.0465132793637267	0.0101548075557449	0.00852151682999574	0.0123561994034938	0.021942905837239	0.00347961937224826	0.0296832836244852	0.0103678454764948	0.0112199971594944	0.0310325237892345	0.00951569379349524	0.0154097429342423	0.00816645362874592	0.00127822752449936	0.00326658145149837	0.00475784689674762	0.0551058088339724	0.0101548075557449	0.104814657008948	0.0347251810822326	0.000142025280499929	0.0170430336599915	0.0203096151114898	0.025919613691237	0.0158358187757421	0.00454480897599773	0.00276949296974862	0.0155517682147422	0.00816645362874592	0.0374946740519813	0.0218718931969891	0.00937366851299531	0.0245703735264877	0.0403351796619798	0.00312455617099844	0.0296122709842352	0.0208067035932396	0.00461582161624769	0.11908819769919	0.0648345405482176	0.182644510722909	0.0113620224399943	0.00745632722624627	0.0117880982814941	0.0342280926004829	0.0194574634284903	0.0528334043459736	0.00511291009799744	0.0217298679164891	0.0113620224399943	0.0752023860247124	0.0364294844482318	0.0448089759977276	0.0353642948444823	0.0117880982814941	0.024002272404488	0.0425365715097287	0.0102258201959949	0.0201675898309899	0.0252094872887374	0.0477915068882261	0.0166169578184917	0.0215168299957392	0.00951569379349524	0.0106518960374947	0.00347961937224826	0.026061638971737	0.00965771907399517	0.0142735406902429	0.036074421246982	0.010083794915495	0.00426075841499787	0.0321687260332339	0.0111489845192444	0.154523505183923	0.0195284760687402	0.0233631586422383	0.0432466979122284	0.0150546797329925	0.0129953131657435	0.129171992614685	0.0629882119017185	0.00369265729299815	0.0134924016474933	0.0227950575202386	0.0184632864649908	0.0404061923022298	0.00894759267149553	0.0625621360602187	0.0193864507882403	0.00987075699474507	0.010012782275245	0.0243573356057378	0.0227950575202386	0.032097713392984	0.0391989774179804	0.00234341712824883	0.00596506178099702	0.0490697344127255	0.000355063201249822	0.0549637835534725	0.0254935378497373	0.00497088481749751	0.136841357761682	0.0491407470529754	0.0911802300809544	0.123348956114188	0.00568101121999716	0.252023860247124	0.033944042039483	0.0316716375514842	0.0389859394972305	0.0268427780144866	0.00177531600624911	0.010012782275245	0.00489987217724755	0.018037210623491	0.0231501207214884	0.00482885953699759	0.0215168299957392	0.0350092316432325	0.0681721346399659	0.00695923874449652	0.0236472092032382	0.00404772049424798	0.0635563130237182	0.0034086067319983	0.0546087203522227	0.0911802300809544	0.00752733986649624	0.0335179661979832	0.0117880982814941	0.0053969606589973	0.0494958102542253	0.00269848032949865	0.0369265729299815	0.00326658145149837	0.016048856696492	0.0161198693367419	0.0145575912512427	0.0115040477204942	0.0153387302939923	0.0424655588694788	0.0816645362874592	0.0470103678454765	0.00752733986649624	0.0117170856412441	0.0152677176537424	0.0267007527339867	0.0342991052407329	0.0228660701604886	0.0605027694929697	0.0271268285754864	0.0154097429342423	0.0875585854282062	0.104317568527198	0.0414003692657293	0.0415423945462292	0.0561709984377219	0.0231501207214884	0.0310325237892345	0.0606447947734697	0.00305354353074847	0.00376366993324812	0.0266297400937367	0.0289021445817355	0.102826303081949	0.0590115040477205	0.0250674620082375	0.0232211333617384	0.00695923874449652	0.0528334043459736	0.00958670643374521	0.0103678454764948	0.0293992330634853	0.0118591109217441	0.00596506178099702	0.0213037920749893	0.00461582161624769	0.0470103678454765	0.0857122567817071	0.0316006249112342	0.0113620224399943	0.0155517682147422	0.00333759409174833	0.0247834114472376	0.0293282204232353	0.0128532878852436	0.0146996165317427	0.0368555602897316	0.0269848032949865	0.00291151825024854	0.0190313875869905	0.00347961937224826	0.0353642948444823	0.0204516403919898	0.0141315154097429	0.0176821474222412	0.00752733986649624	0.132296548785684	0.00845050418974577	0.0162618946172419	0.0764806135492118	0.032026700752734	0.0412583439852294	0.0181792359039909	0.0182502485442409	0.00298253089049851	0.00305354353074847	0.00291151825024854	0.0141315154097429	0.0272688538559864	0.021942905837239	0.0269137906547365	0.0176821474222412	0.0105098707569947	0.0404772049424798	0.028049992898736	0.00703025138474649	0.0112910097997444	0.00589404914074705	0.0271268285754864	0.0196705013492402	0.0197415139894901	0.0078113904274961	0.0730009941769635	0.0154807555744923	0.0477204942479761	0.00241442976849879	0.00837949154949581	0.010012782275245	0.00213037920749893	0.0101548075557449	0.010083794915495	0.0131373384462434	0.0365004970884817	0.0427496094304786	0.024002272404488	0.00681721346399659	0.0235761965629882	0.063982388865218	0.00142025280499929	0.136202243999432	0.291009799744354	0.0874875727879563	0.037920749893481	0.166737679306917	0.017966197983241	0.00589404914074705	0.314301945746343	0.181295270558159	0.0282630308194859	0.00624911234199688	0.035932395966482	0.0576622638829712	0.036003408606732	0.00695923874449652	0.00390569521374805	0.048075557449226	0.0110069592387445	0.00276949296974862	0.0158358187757421	0.0187473370259906	0.0428916347109786	0.00390569521374805	0.00475784689674762	0.00347961937224826	0.0338730293992331	0.0973583297827013	0.0218718931969891	0.013989490129243	0.00362164465274819	0.0446669507172277	0.0335889788382332	0.0286891066609857	0.00575202386024712	0.0108649339582446	0.0481465700894759	0.018037210623491	0.0850731430194575	0.0182502485442409	0.0753444113052123	0.0206646783127397	0.0417554324669791	0.058088339724471	0.0138474648487431	0.0175401221417412	0.0945178241727027	0.152109075415424	0.0135634142877432	0.072006817213464	0.00710126402499645	0.0222979690384889	0.183496662405908	0.0152677176537424	0.0210197415139895	0.0357193580457321	0.0105808833972447	0.0152677176537424	0.0747052975429627	0.0397670785399801	0.0389859394972305	0.00610708706149695	0.00227240448799886	0.0097997443544951	0.0522653032239739	0.0923164323249538	0.00582303650049709	0.016048856696492	0.0381337878142309	0.00454480897599773	0.0207356909529896	0.193722482601903	0.00163329072574918	0.0127112626047436	0.00269848032949865	0.00553898593949723	0.0368555602897316	0.0234341712824883	0.0328078397954836	0.0950859252947025	0.0124272120437438	0.0923164323249538	0.0144155659707428	0.021942905837239	0.0397670785399801	0.0214458173554893	0.0786820053969607	0.0286891066609857	0.130166169578185	0.00326658145149837	0.0225110069592387	0.00837949154949581	0.0987785825877006	0.00184632864649908	0.00553898593949723	0.0297542962647351	0.0347961937224826	0.0685982104814657	0.132154523505184	0.00894759267149553	0.0155517682147422	0.00837949154949581	0.0271978412157364	0.00788240306774606	0.0247834114472376	0.0697344127254651	0.130876295980685	0.00738531458599631	0.0989916205084505	0.0776878284334612	0.015977844056242	0.22063627325664	0.00653316290299673	0.036003408606732	0.00752733986649624	0.00142025280499929	0.00411873313449794	0.0210907541542395	0.0877006107087061	0.00873455475074563	0.0185342991052407	0.0445959380769777	0.00333759409174833	0.00418974577474791	0.0044027836954978	0.00568101121999716	0.0453060644794773	0.0993466837097003	0.0369265729299815	0.000923164323249538	0.0298253089049851	0.0908961795199545	0.00667518818349666	0.0161908819769919	0.0926714955262037	0.00972873171424514	0.012001136202244	0.041897457747479	0.0386308762959807	0.0672489703167164	0.0104388581167448	0.00198835392699901	0.026061638971737	0.0163329072574918	0.0284050560999858	0.0482175827297259	0.00965771907399517	0.00731430194574634	0.0467263172844766	0.148700468683426	0.0235761965629882	0.00596506178099702	0.0078113904274961	0.0249254367277375	0.00525493537849737	0.0078113904274961	0.0465842920039767	0.025919613691237	0.0369265729299815	0.132580599346684	0.00355063201249822	0.0465842920039767	0.12022439994319	0.0151967050134924	0.0838659281352081	0.0377787246129811	0.0418264451072291	0.00326658145149837	0.00965771907399517	0.0471523931259764	0.0558869478767221	0.00106518960374947	0.03998011646073	0.0175401221417412	0.0309615111489845	0.0930975713677035	0.169933248118165	0.0117170856412441	0.0268427780144866	0.0801732708422099	0.161553756568669	0.0231501207214884	0.0474364436869763	0.0193154381479903	0.0151967050134924	0.0198125266297401	0.0764096009089618	0.00390569521374805	0.0383468257349808	0.0852151682999574	0.0144865786109928	0.0149836670927425	0.0111489845192444	0.0252804999289874	0.106589973015197	0.0162618946172419	0.0289021445817355	0.00347961937224826	0.0406192302229797	0.0231501207214884	0.0112910097997444	0.0166169578184917	0.0195284760687402	0.0688822610424656	0.0124982246839938	0.036074421246982	0.00504189745774748	0.00369265729299815	0.0767646641102116	0.0908251668797046	0.0191024002272404	0.0181792359039909	0.0118591109217441	0.00916063059224542	0.0442408748757279	0.0217298679164891	0.0293282204232353	0.0031955688112484	0.00482885953699759	0.0765516261894617	0.00845050418974577	0.00632012498224684	0.0129953131657435	0.103749467405198	0.038062775173981	0.0357193580457321	0.0472944184064764	0.0593665672489703	0.0394830279789803	0.0125692373242437	0.00134924016474933	0.00156227808549922	0.0490697344127255	0.0534015054679733	0.0585854282062207	0.00717227666524641	0.202386024712399	0.0387018889362307	0.03998011646073	0.0274818917767363	0.00873455475074563	0.0448089759977276	0.0204516403919898	0.055957960516972	0.00397670785399801	0.00156227808549922	0.0123561994034938	0.0344411305212328	0.04005112910098	0.055957960516972	0.00163329072574918	0.00426075841499787	0.0345831558017327	0.0102968328362449	0.0622780854992189	0.00276949296974862	0.0625621360602187	0.0266297400937367	0.0185342991052407	0.113762249680443	0.03998011646073	0.0473654310467263	0.0152677176537424	0.0391989774179804	0.0136344269279932	0.0816645362874592	0.0235051839227382	0.00489987217724755	0.00575202386024712	0.0222269563982389	0.00610708706149695	0.00937366851299531	0.0565260616389717	0.0149836670927425	0.0361454338872319	0.00390569521374805	0.00596506178099702	0.017966197983241	0.000852151682999574	0.186337168015907	0.0956540264167022	0.0254225252094873	0.00468683425649766	0.0206646783127397	0.0625621360602187	0.0683851725607158	0.0156227808549922	0.0254225252094873	0.00276949296974862	0.00262746768924869	0.00958670643374521	0.203380201675898	0.554111631870473	0.00965771907399517	0.0302513847464849	0.000568101121999716	0.000284050560999858	0.0354353074847323	0.0321687260332339	0.00703025138474649	0.0192444255077404	0.0151256923732424	0.026061638971737	0.0308904985087346	0.0107939213179946	0.00603607442124698	0.00418974577474791	0.150404772049425	0.0188183496662406	0.0481465700894759	0.0596506178099702	0.0664678312739668	0.0227950575202386	0.0124982246839938	0.0186763243857407	0.0496378355347252	0.0774037778724613	0.121076551626189	0.0213748047152393	0.0452350518392274	0.0684561852009658	0.0413293566254793	0.0395540406192302	0.118165033375941	0.0168299957392416	0.0369975855702315	0.013918477488993	0.0338020167589831	0.0583013776452209	0.0186763243857407	0.0110779718789945	0.0207356909529896	0.0331629029967334	0.0454480897599773	0.0225820195994887	0.00482885953699759	0.0115750603607442	0.00504189745774748	0.0122141741229939	0.000710126402499645	0.0326658145149837	0.188112484022156	0.0146996165317427	0.00447379633574776	0.0501349240164749	0.00837949154949581	0.0105098707569947	0.00866354211049567	0.0251384746484874	0.00234341712824883	0.0393410026984803	0.016048856696492	0.0117880982814941	0.189035648345405	0.0366425223689817	0.00809544098849595	0.00177531600624911	0.0031955688112484	0.0274108791364863	0.0218718931969891	0.00987075699474507	0.00894759267149553	0.0654026416702173	0.0264167021729868	0.012001136202244	0.102684277801449	0.0243573356057378	0.0334469535577333	0.00511291009799744	0.0274108791364863
Core 0.88 denovo221	0.00461582161624769	0.00489987217724755	0.00369265729299815	0.00923164323249538	0.00894759267149553	0.00525493537849737	0.00347961937224826	0.00724328930549638	0.0056099985797472	0.00276949296974862	0.00497088481749751	0.00511291009799744	0.00213037920749893	0.00624911234199688	0.0088055673909956	0.0066041755432467	0.010083794915495	0.00362164465274819	0.00603607442124698	0.00603607442124698	0.022013918477489	0.00532594801874734	0.0105808833972447	0.00617809970174691	0.00724328930549638	0.0088055673909956	0.00695923874449652	0.0034086067319983	0.00504189745774748	0.00482885953699759	0.0053969606589973	0.00532594801874734	0.00454480897599773	0.0044027836954978	0.0138474648487431	0.00802442834824599	0.00674620082374663	0.00355063201249822	0.00816645362874592	0.0203806277517398	0.0105808833972447	0.00461582161624769	0.00774037778724613	0.00816645362874592	0.0106518960374947	0.00511291009799744	0.0097997443544951	0.00134924016474933	0.00710126402499645	0.00418974577474791	0.0063911376224968	0.0135634142877432	0.00582303650049709	0.00944468115324528	0.00255645504899872	0.0115750603607442	0.00390569521374805	0.0132083510864934	0.00837949154949581	0.00504189745774748	0.0122141741229939	0.00745632722624627	0.0075983525067462	0.00958670643374521	0.00738531458599631	0.0156937934952422	0.0208777162334896	0.00511291009799744	0.00248544240874876	0.00504189745774748	0.00326658145149837	0.0173270842209913	0.00149126544524925	0.0129243005254935	0.00447379633574776	0.00241442976849879	0.0142025280499929	0.0088055673909956	0.00468683425649766	0.00710126402499645	0.00397670785399801	0.00447379633574776	0.0075983525067462	0.0149126544524925	0.00589404914074705	0.00284050560999858	0.00958670643374521	0.018037210623491	0.00816645362874592	0.010012782275245	0.00738531458599631	0.010012782275245	0.00418974577474791	0.0053969606589973	0.00475784689674762	0.00447379633574776	0.0155517682147422	0.00333759409174833	0.0171850589404914	0.00837949154949581	0.00624911234199688	0.00248544240874876	0.0115750603607442	0.00269848032949865	0.00731430194574634	0.00191734128674904	0.0088055673909956	0.00355063201249822	0.0056099985797472	0.00951569379349524	0.00901860531174549	0.00376366993324812	0.00887658003124556	0.00248544240874876	0.00582303650049709	0.00482885953699759	0.00468683425649766	0.00589404914074705	0.00816645362874592	0.011930123561994	0.0246413861667377	0.0111489845192444	0.00582303650049709	0.00369265729299815	0.00674620082374663	0.00958670643374521	0.00873455475074563	0.00667518818349666	0.00582303650049709	0.0112910097997444	0.00497088481749751	0.00426075841499787	0.00624911234199688	0.00255645504899872	0.0135634142877432	0.0184632864649908	0.00497088481749751	0.0107229086777446	0.0173980968612413	0.00596506178099702	0.0141315154097429	0.00724328930549638	0.0144865786109928	0.0132793637267434	0.00695923874449652	0.00752733986649624	0.00383468257349808	0.0164749325379918	0.0133503763669933	0.0196705013492402	0.00972873171424514	0.0195284760687402	0.0166169578184917	0.00433177105524783	0.00752733986649624	0.014060502769493	0.014060502769493	0.0116460730009942	0.0088055673909956	0.00546797329924727	0.00809544098849595	0.0125692373242437	0.00866354211049567	0.0106518960374947	0.0173270842209913	0.0378497372532311	0.00695923874449652	0.00603607442124698	0.0138474648487431	0.0149126544524925	0.0175401221417412	0.0034086067319983	0.00461582161624769	0.00284050560999858	0.00703025138474649	0.0193864507882403	0.00468683425649766	0.00376366993324812	0.00695923874449652	0.00418974577474791	0.00525493537849737	0.0124272120437438	0.00624911234199688	0.028049992898736	0.016048856696492	0.0111489845192444	0.00802442834824599	0.0078113904274961	0.0164039198977418	0.00489987217724755	0.0221559437579889	0.00553898593949723	0.00291151825024854	0.00795341570799602	0.0295412583439852	0.00617809970174691	0.00717227666524641	0.00901860531174549	0.00710126402499645	0.012001136202244	0.0151967050134924	0.0147706291719926	0.0105808833972447	0.00362164465274819	0.012072148842494	0.00852151682999574	0.0102968328362449	0.0497088481749751	0.00205936656724897	0.0161198693367419	0.00908961795199546	0.00418974577474791	0.00553898593949723	0.00731430194574634	0.0075983525067462	0.00347961937224826	0.00134924016474933	0.0151967050134924	0.010012782275245	0.00170430336599915	0.00461582161624769	0.00255645504899872	0.00468683425649766	0.0105098707569947	0.00234341712824883	0.00227240448799886	0.0252094872887374	0.00916063059224542	0.0452350518392274	0.00106518960374947	0.00397670785399801	0.00333759409174833	0.00632012498224684	0.00397670785399801	0.00568101121999716	0.0151256923732424	0.00426075841499787	0.00291151825024854	0.00710126402499645	0.00774037778724613	0.00156227808549922	0.00454480897599773	0.00376366993324812	0.00227240448799886	0.00568101121999716	0.00227240448799886	0.00383468257349808	0.00276949296974862	0.00518392273824741	0.00958670643374521	0.0247834114472376	0.0188893623064906	0.0114330350802443	0.0110779718789945	0.0168299957392416	0.0153387302939923	0.00504189745774748	0.00489987217724755	0.0123561994034938	0.0243573356057378	0.00830847890924585	0.00418974577474791	0.0132793637267434	0.011930123561994	0.0161198693367419	0.0104388581167448	0.0097997443544951	0.0053969606589973	0.00603607442124698	0.00845050418974577	0.0156227808549922	0.00205936656724897	0.013989490129243	0.00624911234199688	0.0177531600624911	0.00553898593949723	0.0288311319414856	0.00191734128674904	0.0112199971594944	0.0149836670927425	0.0149836670927425	0.00589404914074705	0.00426075841499787	0.00546797329924727	0.0063911376224968	0.00816645362874592	0.00170430336599915	0.00802442834824599	0.00568101121999716	0.0109359465984945	0.0169010083794915	0.00468683425649766	0.00525493537849737	0.00738531458599631	0.00695923874449652	0.00262746768924869	0.00404772049424798	0.00703025138474649	0.0150546797329925	0.00362164465274819	0.0110779718789945	0.00546797329924727	0.00447379633574776	0.00426075841499787	0.0012072148842494	0.0121431614827439	0.0142735406902429	0.00149126544524925	0.00497088481749751	0.00426075841499787	0.0066041755432467	0.00191734128674904	0.0134924016474933	0.00837949154949581	0.0103678454764948	0.00766936514699617	0.00937366851299531	0.00106518960374947	0.00134924016474933	0.0111489845192444	0.00504189745774748	0.00362164465274819	0.0124272120437438	0.018037210623491	0.0175401221417412	0.00497088481749751	0.00717227666524641	0.00305354353074847	0.0121431614827439	0.00802442834824599	0.00333759409174833	0.00468683425649766	0.00518392273824741	0.00852151682999574	0.0111489845192444	0.00788240306774606	0.00326658145149837	0.00575202386024712	0.00624911234199688	0.0112910097997444	0.00284050560999858	0.00127822752449936	0.00404772049424798	0.0085925294702457	0.0121431614827439	0.00972873171424514	0.0075983525067462	0.00837949154949581	0.00830847890924585	0.0161198693367419	0.0066041755432467	0.0170430336599915	0.00383468257349808	0.00433177105524783	0.0063911376224968	0.00106518960374947	0.00695923874449652	0.0107939213179946	0.0144155659707428	0.0229370828007385	0.0212327794347394	0.010012782275245	0.0191024002272404	0.00489987217724755	0.00766936514699617	0.0102968328362449	0.012072148842494	0.00695923874449652	0.0122851867632439	0.00426075841499787	0.0137054395682431	0.0110069592387445	0.0105808833972447	0.00866354211049567	0.0204516403919898	0.015977844056242	0.0295412583439852	0.0116460730009942	0.0146286038914927	0.0206646783127397	0.00454480897599773	0.0123561994034938	0.00468683425649766	0.0115750603607442	0.0107939213179946	0.00191734128674904	0.00823746626899588	0.0156937934952422	0.0164749325379918	0.0105098707569947	0.0117880982814941	0.00255645504899872	0.0171850589404914	0.0185342991052407	0.0132083510864934	0.0075983525067462	0.033944042039483	0.00418974577474791	0.0123561994034938	0.0203096151114898	0.0105098707569947	0.0158358187757421	0.00624911234199688	0.034086067319983	0.00738531458599631	0.00248544240874876	0.00241442976849879	0.00418974577474791	0.00227240448799886	0.00170430336599915	0.00553898593949723	0.00504189745774748	0.00397670785399801	0.0156937934952422	0.0056099985797472	0.00482885953699759	0.00688822610424656	0.00582303650049709	0.00305354353074847	0.000994176963499503	0.00710126402499645	0.0044027836954978	0.0053969606589973	0.00390569521374805	0.00589404914074705	0.00475784689674762	0.00987075699474507	0.00262746768924869	0.00674620082374663	0.00433177105524783	0.00852151682999574	0.00191734128674904	0.00369265729299815	0.00525493537849737	0.00376366993324812	0.00191734128674904	0.00596506178099702	0.00305354353074847	0.000923164323249538	0.00418974577474791	0.00305354353074847	0.00333759409174833	0.00468683425649766	0.000568101121999716	0.00518392273824741	0.00433177105524783	0.00113620224399943	0.00177531600624911	0.00376366993324812	0.00695923874449652	0.00227240448799886	0.00355063201249822	0.00312455617099844	0.0034086067319983	0.00823746626899588	0.00646215026274677	0.00610708706149695	0.00383468257349808	0.00376366993324812	0.00347961937224826	0.00362164465274819	0.00553898593949723	0.00809544098849595	0.00823746626899588	0.0118591109217441	0.00362164465274819	0.00944468115324528	0.00482885953699759	0.0034086067319983	0.00411873313449794	0.000426075841499787	0.00681721346399659	0.00184632864649908	0.00163329072574918	0.000852151682999574	0.00227240448799886	0.00532594801874734	0.0056099985797472	0.00262746768924869	0.0105098707569947	0.00184632864649908	0.00475784689674762	0.00284050560999858	0.00234341712824883	0.00468683425649766	0.00390569521374805	0.0044027836954978	0.0056099985797472	0.00447379633574776	0.00326658145149837	0.00497088481749751	0.00724328930549638	0.00305354353074847	0.00198835392699901	0.00355063201249822	0.0053969606589973	0.00447379633574776	0.00525493537849737	0.00418974577474791	0.00518392273824741	0.00653316290299673	0.00355063201249822	0.00632012498224684	0.00347961937224826	0.00461582161624769	0.00213037920749893	0.00745632722624627	0.00255645504899872	0.015977844056242	0.00433177105524783	0.00163329072574918	0.00376366993324812	0.00113620224399943	0.0195284760687402	0.00276949296974862	0.00078113904274961	0.0101548075557449	0.00816645362874592	0.00262746768924869	0.00461582161624769	0.00383468257349808	0.00333759409174833	0.00603607442124698	0.00305354353074847	0.0066041755432467	0.00312455617099844	0.00227240448799886	0.00255645504899872	0.00312455617099844	0.00582303650049709	0.00355063201249822	0.00347961937224826	0.0128532878852436	0.00276949296974862	0.00376366993324812	0.00497088481749751	0.00468683425649766	0.00738531458599631	0.00276949296974862	0.0031955688112484	0.00213037920749893	0.00568101121999716	0.00667518818349666	0.00951569379349524	0.00908961795199546	0.00347961937224826	0.00916063059224542	0.00347961937224826	0.00617809970174691	0.00333759409174833	0.00234341712824883	0.00575202386024712	0.0056099985797472	0.000355063201249822	0.00411873313449794	0.00255645504899872	0.00994176963499503	0.00482885953699759	0.00845050418974577	0.00411873313449794	0.0116460730009942	0.00489987217724755	0.0102258201959949	0.00291151825024854	0.00887658003124556	0.0143445533304928	0.00241442976849879	0.0063911376224968	0.00504189745774748	0.00276949296974862	0.00632012498224684	0.00198835392699901	0.00347961937224826	0.00582303650049709	0.00546797329924727	0.0097997443544951	0.00667518818349666	0.00575202386024712	0.00624911234199688	0.00355063201249822	0.00376366993324812	0.00149126544524925	0.00482885953699759	0.0108649339582446	0.00511291009799744	0.00333759409174833	0.00674620082374663	0.00497088481749751	0.0117170856412441	0.00376366993324812	0.00546797329924727	0.00291151825024854	0.00191734128674904	0.00908961795199546	0.00461582161624769	0.00695923874449652	0.0044027836954978	0.00731430194574634	0.00468683425649766	0.00553898593949723	0.0044027836954978	0.000142025280499929	0.00632012498224684	0.00418974577474791	0.00269848032949865	0.00688822610424656	0.00795341570799602	0.00830847890924585	0.00127822752449936	0.00695923874449652	0.00134924016474933	0.00908961795199546	0.00205936656724897	0.00497088481749751	0.0205936656724897	0.00582303650049709	0.0105098707569947	0.0132793637267434	0.00383468257349808	0.0151967050134924	0.0178241727027411	0.0031955688112484	0.00568101121999716	0.00227240448799886	0.00156227808549922	0.0056099985797472	0.00482885953699759	0.00205936656724897	0.00461582161624769	0.00312455617099844	0.00241442976849879	0.00795341570799602	0.0034086067319983	0.00177531600624911	0.0244993608862378	0.0063911376224968	0.00795341570799602	0.00255645504899872	0.00766936514699617	0.00369265729299815	0.0144155659707428	0.00383468257349808	0.00362164465274819	0.00248544240874876	0.00575202386024712	0.00887658003124556	0.00674620082374663	0.00404772049424798	0.012072148842494	0.0056099985797472	0.000142025280499929	0.00589404914074705	0.00447379633574776	0.0044027836954978	0.00255645504899872	0.00418974577474791	0.00262746768924869	0.00774037778724613	0.00582303650049709	0.00788240306774606	0.00433177105524783	0.0034086067319983	0.00482885953699759	0.00326658145149837	0.0031955688112484	0.00695923874449652	0.0333759409174833	0.0167589830989916	0.00234341712824883	0.00475784689674762	0.00149126544524925	0.00113620224399943	0.00376366993324812	0.00518392273824741	0.00766936514699617	0.00589404914074705	0.00106518960374947	0.00795341570799602	0.00525493537849737	0.00426075841499787	0.00646215026274677	0.00511291009799744	0.00177531600624911	0.00688822610424656	0.00433177105524783	0.00568101121999716	0.00156227808549922	0.00269848032949865	0.00106518960374947	0.00802442834824599	0.00461582161624769	0.00291151825024854	0.0136344269279932	0.00866354211049567	0.0053969606589973	0.00653316290299673	0.00489987217724755	0.00134924016474933	0.0034086067319983	0.00142025280499929	0.0132793637267434	0.0137764522084931	0.00149126544524925	0.010083794915495	0.00845050418974577	0.00369265729299815	0.00482885953699759	0.00603607442124698	0.0063911376224968	0.00681721346399659	0.00504189745774748	0.00376366993324812	0.00284050560999858	0.00617809970174691	0.00326658145149837	0.0116460730009942	0.00355063201249822	0.0022013918477489	0.00695923874449652	0.00525493537849737	0.00298253089049851	0.00752733986649624	0.0130663258059935	0.00497088481749751	0.00703025138474649	0.00163329072574918	0.0105808833972447	0.0063911376224968	0.0144865786109928	0.00532594801874734	0.00227240448799886	0.00404772049424798	0.00695923874449652	0.00795341570799602	0.0209487288737395	0.00433177105524783	0.00390569521374805	0.00525493537849737	0.00255645504899872	0.00276949296974862	0.0173270842209913	0.00475784689674762	0.00333759409174833	0.00163329072574918	0.00944468115324528	0.00738531458599631	0.00418974577474791	0.00788240306774606	0.00582303650049709	0.00525493537849737	0.0132793637267434	0.00624911234199688	0.00248544240874876	0.00248544240874876	0.00703025138474649	0.00745632722624627	0.00454480897599773	0.00667518818349666	0.00845050418974577	0.00390569521374805	0.0142735406902429	0.00433177105524783	0.00816645362874592	0.00426075841499787	0.00703025138474649	0.0172560715807414	0.00497088481749751	0.00276949296974862	0.00589404914074705	0.0063911376224968	0.00347961937224826	0.00191734128674904	0.000923164323249538	0.00816645362874592	0.015977844056242	0.00916063059224542	0.0153387302939923	0.010012782275245	0.0103678454764948	0.0132083510864934	0.00901860531174549	0.00958670643374521	0.00795341570799602	0.00788240306774606	0.00958670643374521	0.00568101121999716	0.000994176963499503	0.00170430336599915	0.0066041755432467	0.021942905837239	0.015906831415992	0.00504189745774748	0.0123561994034938	0.00454480897599773	0.00845050418974577	0.00504189745774748	0.0105098707569947	0.0162618946172419	0.0034086067319983	0.0118591109217441	0.0131373384462434	0.0121431614827439	0.0116460730009942	0.00475784689674762	0.0170430336599915	0.00667518818349666	0.00546797329924727	0.0085925294702457	0.00994176963499503	0.00823746626899588	0.0088055673909956	0.00525493537849737	0.0034086067319983	0.00362164465274819	0.0053969606589973	0.00411873313449794	0.0085925294702457	0.00795341570799602	0.00298253089049851	0.00404772049424798	0.00823746626899588	0.0162618946172419	0.00632012498224684	0.00525493537849737	0.00376366993324812	0.00738531458599631	0.0085925294702457	0.02002556455049	0.00816645362874592	0.00284050560999858	0.00887658003124556	0.00610708706149695	0.00575202386024712	0.00347961937224826	0.00497088481749751	0.0116460730009942	0.00078113904274961	0.00326658145149837	0.00845050418974577	0.00575202386024712	0.00411873313449794	0.00489987217724755	0.00475784689674762	0.0012072148842494	0.00305354353074847	0.00695923874449652	0.000284050560999858	0.0193154381479903	0.00511291009799744	0.00255645504899872	0.00710126402499645	0.0144865786109928	0.0151256923732424	0.00397670785399801	0.0078113904274961	0.00944468115324528	0.0111489845192444	0.00347961937224826	0.0063911376224968	0.00674620082374663	0.0102968328362449	0.00276949296974862	0.00511291009799744	0.0022013918477489	0.00305354353074847	0.0111489845192444	0.0105098707569947	0.00766936514699617	0.00610708706149695	0.00511291009799744	0.00234341712824883	0.00511291009799744	0.00269848032949865	0.00482885953699759	0.010083794915495	0.00404772049424798	0.00284050560999858	0.00248544240874876	0.00965771907399517	0.00489987217724755	0.00624911234199688	0.00369265729299815	0.0196705013492402	0.00553898593949723	0.00248544240874876	0.00355063201249822	0.00674620082374663	0.00326658145149837	0.00447379633574776	0.00184632864649908	0.00731430194574634	0.00703025138474649	0.00951569379349524	0.00546797329924727	0.0128532878852436	0.00106518960374947	0.00504189745774748	0.00369265729299815	0.0151256923732424	0.00901860531174549	0.00518392273824741	0.00497088481749751	0.00333759409174833	0.0148416418122426	0.000213037920749893	0.00369265729299815	0.00291151825024854	0.0034086067319983	0.00894759267149553	0.00177531600624911	0.00731430194574634	0.00724328930549638	0.00177531600624911	0.0184632864649908	0.00426075841499787	0.00681721346399659	0.000568101121999716	0.00468683425649766	0.0034086067319983	0.00198835392699901	0.00802442834824599	0.00795341570799602	0.0066041755432467	0.0222269563982389	0.0056099985797472	0.00447379633574776	0.00852151682999574	0.00511291009799744	0.00951569379349524	0.00369265729299815	0.00447379633574776	0.00170430336599915	0.000355063201249822	0.00632012498224684	0.00397670785399801	0.00937366851299531	0.00568101121999716	0.000994176963499503	0.00426075841499787	0.028049992898736	0.00284050560999858	0.00894759267149553	0.000923164323249538	0.00255645504899872	0.00390569521374805	0.0063911376224968	0.012072148842494	0.0137764522084931	0.00205936656724897	0.00170430336599915	0.00433177105524783	0.00937366851299531	0.00937366851299531	0.0031955688112484	0.0031955688112484	0.00355063201249822	0.00276949296974862	0.00248544240874876	0.00774037778724613	0.00390569521374805	0.0193864507882403	0.00632012498224684	0.00717227666524641	0.00276949296974862	0.00411873313449794	0.00710126402499645	0.00376366993324812	0.00617809970174691	0.00468683425649766	0.000710126402499645	0.0146286038914927	0.00816645362874592	0.00738531458599631	0.00262746768924869	0.00532594801874734	0.00362164465274819	0.00426075841499787	0.010083794915495	0.00745632722624627	0.00198835392699901	0.00830847890924585	0.00809544098849595	0.00489987217724755	0.0044027836954978	0.0129953131657435	0.00553898593949723	0.00376366993324812	0.00461582161624769	0.010012782275245	0.0168299957392416	0.00518392273824741	0.00653316290299673	0.00632012498224684	0.00418974577474791	0.00987075699474507	0.00468683425649766	0.00837949154949581	0.00887658003124556	0.00532594801874734	0.00717227666524641	0.00695923874449652	0.0131373384462434	0.0268427780144866	0.00745632722624627	0.0110069592387445	0.00376366993324812	0.00688822610424656	0.00944468115324528	0.00461582161624769	0.00703025138474649	0.0110779718789945	0.00333759409174833	0.00326658145149837	0.0078113904274961	0.00177531600624911	0.00390569521374805	0.00568101121999716	0.0645504899872177	0.00426075841499787	0.0116460730009942	0.00170430336599915	0.00632012498224684	0.00582303650049709	0.00845050418974577	0.00191734128674904	0.0313165743502343	0.00497088481749751	0.00447379633574776	0.00703025138474649	0.0251384746484874	0.00518392273824741	0.00418974577474791	0.00632012498224684	0.0144155659707428	0.00852151682999574	0.00795341570799602	0.00276949296974862	0.00454480897599773	0.0075983525067462	0.0031955688112484	0.00298253089049851	0.0274818917767363	0.00511291009799744	0.00795341570799602	0.0136344269279932	0.00738531458599631	0.00646215026274677	0.00213037920749893	0.00610708706149695	0.00333759409174833	0.00674620082374663	0.00674620082374663	0.00291151825024854	0.00447379633574776	0.00518392273824741	0.0075983525067462	0.00553898593949723	0.00582303650049709	0.00355063201249822	0.00482885953699759	0.00695923874449652	0.00774037778724613	0.00184632864649908	0.00454480897599773	0.00738531458599631	0.00284050560999858	0.00461582161624769	0.00653316290299673	0.00667518818349666	0.0112199971594944	0.0115750603607442	0.00227240448799886	0.00426075841499787	0.0175401221417412	0.00703025138474649	0.00802442834824599	0.0145575912512427	0.00866354211049567	0.00596506178099702	0.00312455617099844	0.00703025138474649	0.00355063201249822	0.00724328930549638	0.00518392273824741	0.00632012498224684	0.00255645504899872	0.00617809970174691	0.00724328930549638	0.0117880982814941	0.0088055673909956	0.0169010083794915	0.00355063201249822	0.00383468257349808	0.013989490129243	0.00333759409174833	0.00213037920749893	0.00632012498224684	0.00752733986649624	0.00362164465274819	0.00227240448799886	0.00461582161624769	0.0101548075557449	0.00823746626899588	0.00582303650049709	0.00646215026274677	0.0341570799602329	0.0102258201959949	0.00845050418974577	0.00774037778724613	0.00688822610424656	0.00461582161624769	0.00383468257349808	0.00582303650049709	0.0112910097997444	0.00262746768924869	0.00447379633574776	0.00234341712824883	0.00475784689674762	0.00284050560999858	0.00589404914074705	0.00333759409174833	0.00305354353074847	0.00589404914074705	0.00553898593949723	0.0127822752449936	0.0034086067319983	0.00923164323249538	0.00646215026274677	0.00269848032949865	0.00624911234199688	0.00582303650049709	0.0063911376224968	0.00845050418974577	0.0012072148842494	0.00369265729299815	0.00937366851299531	0.00774037778724613	0.00291151825024854	0.00497088481749751	0.00923164323249538	0.0248544240874876	0.00603607442124698	0.00376366993324812	0.00291151825024854	0.00944468115324528	0.00546797329924727	0.00475784689674762	0.00255645504899872	0.00468683425649766	0.00426075841499787	0.0113620224399943	0.0148416418122426	0.00291151825024854	0.00369265729299815	0.00752733986649624	0.00873455475074563	0.010012782275245	0.00255645504899872	0.00468683425649766	0.00213037920749893	0.0113620224399943	0.00248544240874876	0.00376366993324812	0.0066041755432467	0.000852151682999574	0.00113620224399943	0.00738531458599631	0.00418974577474791	0.00482885953699759	0.00241442976849879	0.00205936656724897	0.00418974577474791	0.00326658145149837	0.00468683425649766	0.00987075699474507	0.00653316290299673	0.00156227808549922	0.0056099985797472	0.00525493537849737	0.0022013918477489	0.00951569379349524	0.00518392273824741	0.00177531600624911	0.0249254367277375	0.0034086067319983	0.00170430336599915	0.0146286038914927	0.00291151825024854	0.00447379633574776	0.0044027836954978	0.00489987217724755	0.00255645504899872	0.0075983525067462	0.0101548075557449	0.0097997443544951	0.00653316290299673	0.00745632722624627	0.00234341712824883	0.00284050560999858	0.00326658145149837	0.00184632864649908	0.0151256923732424	0.00347961937224826	0.0108649339582446	0.00411873313449794	0.0110069592387445	0.00575202386024712	0.0102968328362449	0.00923164323249538	0.00795341570799602	0.0137054395682431	0.0078113904274961	0.00284050560999858	0.0108649339582446	0.0166169578184917	0.0078113904274961	0.00362164465274819	0.0044027836954978	0.00546797329924727	0.00518392273824741	0.00987075699474507	0.00553898593949723	0.00873455475074563	0.00489987217724755	0.00170430336599915	0.00262746768924869	0.00603607442124698	0.00234341712824883	0.00845050418974577	0.00745632722624627	0.00532594801874734	0.0075983525067462	0.00411873313449794	0.00972873171424514	0.00355063201249822	0.00177531600624911	0.00617809970174691	0.00461582161624769	0.0031955688112484	0.00965771907399517	0.00411873313449794	0.00916063059224542	0.00937366851299531	0.00525493537849737	0.00418974577474791	0.00624911234199688	0.0264167021729868	0.00589404914074705	0.0205936656724897	0.0178951853429911	0.00411873313449794	0.00298253089049851	0.00234341712824883	0.00596506178099702	0.00333759409174833	0.0063911376224968	0.0123561994034938	0.00248544240874876	0.00752733986649624	0.00575202386024712	0.010012782275245	0.00298253089049851	0.00845050418974577	0.00362164465274819	0.0056099985797472	0.0164749325379918	0.00788240306774606	0.0044027836954978	0.00134924016474933	0.0102968328362449	0.00766936514699617	0.00546797329924727	0.00177531600624911	0.00667518818349666	0.0137764522084931	0.00575202386024712	0.00738531458599631	0.0066041755432467	0.00504189745774748	0.00390569521374805	0.0078113904274961	0.00404772049424798	0.00951569379349524	0.00788240306774606	0.00788240306774606	0.0127822752449936	0.00447379633574776	0.0204516403919898	0.0022013918477489	0.00497088481749751	0.0204516403919898	0.00575202386024712	0.000923164323249538	0.00788240306774606	0.0102968328362449	0.00965771907399517	0.00837949154949581	0.00546797329924727	0.0053969606589973	0.0351512569237324	0.0170430336599915	0.0063911376224968	0.0176111347819912	0.00170430336599915	0.00653316290299673	0.00376366993324812	0.00646215026274677	0.0208777162334896	0.00688822610424656	0.00298253089049851	0.0125692373242437	0.00234341712824883	0.00312455617099844	0.00326658145149837	0.00887658003124556	0.0012072148842494	0.00504189745774748	0.00326658145149837	0.00326658145149837	0.0184632864649908	0.00958670643374521	0.0115040477204942	0.0242153103252379	0.00837949154949581	0.00546797329924727	0.00582303650049709	0.00241442976849879	0.00731430194574634	0.00667518818349666	0.00362164465274819	0.00291151825024854	0.00433177105524783	0.00418974577474791	0.00646215026274677	0.00298253089049851	0.00504189745774748	0.00610708706149695	0.00355063201249822	0.0034086067319983	0.0110069592387445	0.00774037778724613	0.00284050560999858	0.00397670785399801	0.00383468257349808	0.00291151825024854	0.00944468115324528	0.00852151682999574	0.0031955688112484	0.011930123561994	0.00205936656724897	0.00262746768924869	0.00965771907399517	0.0097997443544951	0.00376366993324812	0.00546797329924727	0.00745632722624627	0.00575202386024712	0.0075983525067462	0.00568101121999716	0.00461582161624769	0.00447379633574776	0.00703025138474649	0.00518392273824741	0.0201675898309899	0.00269848032949865	0.00525493537849737	0.00681721346399659	0.00326658145149837	0.00646215026274677	0.0143445533304928	0.0157648061354921	0.000284050560999858	0.00504189745774748	0.00553898593949723	0.0105808833972447	0.0102968328362449	0.00305354353074847	0.00461582161624769	0.00142025280499929	0.00553898593949723	0.00532594801874734	0.00397670785399801	0.00262746768924869	0.00532594801874734	0.00617809970174691	0.00731430194574634	0.00617809970174691	0.00276949296974862	0.00482885953699759	0.00404772049424798	0.00710126402499645	0.00284050560999858	0.00582303650049709	0.00752733986649624	0.00688822610424656	0.00347961937224826	0.00447379633574776	0.00326658145149837	0.00504189745774748	0.00596506178099702	0.00355063201249822	0.00575202386024712	0.00255645504899872	0.00213037920749893	0.00788240306774606	0.00504189745774748	0.0614969464564692	0.00397670785399801	0.00688822610424656	0.00127822752449936	0.00333759409174833	0.00504189745774748	0.00589404914074705	0.00674620082374663	0.00383468257349808	0.00284050560999858	0.00134924016474933	0.000994176963499503	0.00788240306774606	0.00468683425649766	0.00255645504899872	0.00418974577474791	0.00170430336599915	0.00695923874449652	0.00269848032949865	0.00610708706149695	0.00475784689674762	0.0134213890072433	0.0075983525067462	0.00795341570799602	0.00511291009799744	0.00383468257349808	0.0106518960374947	0.0117170856412441	0.00646215026274677	0.00667518818349666	0.00376366993324812	0.00532594801874734	0.00383468257349808	0.00837949154949581	0.00624911234199688	0.00802442834824599	0.00305354353074847	0.00774037778724613	0.00951569379349524	0.0066041755432467	0.00994176963499503	0.00426075841499787	0.00575202386024712	0.00156227808549922	0.00617809970174691	0.0022013918477489	0.00546797329924727	0.00845050418974577	0.00518392273824741	0.00369265729299815	0.0034086067319983	0.00930265587274535	0.00901860531174549	0.0088055673909956	0.000994176963499503	0.00994176963499503	0.00653316290299673	0.00688822610424656	0.00546797329924727	0.00269848032949865	0.000923164323249538	0.00525493537849737	0.00376366993324812	0.00688822610424656	0.0428916347109786	0.00198835392699901	0.00504189745774748	0.00241442976849879	0.00411873313449794	0.00376366993324812	0.00198835392699901	0.00262746768924869	0.00461582161624769	0.00262746768924869	0.00603607442124698	0.0266297400937367	0.00113620224399943	0.0097997443544951	0.00454480897599773	0.0315296122709842	0.00788240306774606	0.0066041755432467	0.00546797329924727	0.00369265729299815	0.00674620082374663	0.00170430336599915	0.0012072148842494	0.00525493537849737	0.0063911376224968	0.00525493537849737	0.00731430194574634	0.0031955688112484	0.0156227808549922	0.00632012498224684	0.00362164465274819	0.0102258201959949	0.00198835392699901	0.00369265729299815	0.00596506178099702	0.0102968328362449	0.00738531458599631	0.0066041755432467	0.0115040477204942	0.00497088481749751	0.0156227808549922	0.00369265729299815	0.00610708706149695	0.00525493537849737	0.00624911234199688	0.00745632722624627	0.00362164465274819	0.00873455475074563	0.013989490129243	0.0031955688112484	0.00369265729299815	0.0056099985797472	0.00276949296974862	0.00937366851299531	0.00355063201249822	0.00482885953699759	0.00930265587274535	0.0193154381479903	0.00326658145149837	0.00163329072574918	0.00149126544524925	0.00433177105524783	0.0117170856412441	0.00987075699474507	0.00681721346399659	0.0231501207214884	0.010012782275245	0.0173980968612413	0.0115750603607442	0.00731430194574634	0.0328788524357336	0.00511291009799744	0.00852151682999574	0.0142735406902429	0.00511291009799744	0.00987075699474507	0.0198835392699901	0.00695923874449652	0.00213037920749893	0.00397670785399801	0.00362164465274819	0.0022013918477489	0.0196705013492402	0.00632012498224684	0.00205936656724897	0.00695923874449652	0.00447379633574776	0.00177531600624911	0.00703025138474649	0.000852151682999574	0.0112910097997444	0.091961369123704	0.0365004970884817	0.00475784689674762	0.00695923874449652	0.0063911376224968	0.00376366993324812	0.00326658145149837	0.00347961937224826	0.00610708706149695	0.00404772049424798	0.00404772049424798	0.00603607442124698	0.0063911376224968	0.00291151825024854	0.00376366993324812	0.00674620082374663	0.0031955688112484	0.00326658145149837	0.00447379633574776	0.00589404914074705	0.00923164323249538	0.0167589830989916	0.0281210055389859	0.00646215026274677	0.0129953131657435	0.00546797329924727	0.00603607442124698	0.00518392273824741	0.00568101121999716	0.00710126402499645	0.000710126402499645	0.00710126402499645	0.00667518818349666	0.00923164323249538	0.0216588552762392	0.0053969606589973	0.00276949296974862	0.0435307484732282	0.0154807555744923	0.0243573356057378	0.00852151682999574	0.00553898593949723	0.0104388581167448	0.00504189745774748	0.00397670785399801	0.0117880982814941	0.00994176963499503	0.00958670643374521	0.00568101121999716	0.0102258201959949	0.0233631586422383	0.0157648061354921	0.0183212611844908	0.00845050418974577	0.00774037778724613	0.00184632864649908	0.00504189745774748	0.00887658003124556	0.00227240448799886	0.0075983525067462	0.00298253089049851	0.00937366851299531	0.0134213890072433	0.00987075699474507	0.0112910097997444	0.0145575912512427	0.00489987217724755	0.00582303650049709	0.0107939213179946	0.0116460730009942	0.00433177105524783	0.00965771907399517	0.00766936514699617	0.00667518818349666	0.0210907541542395	0.0104388581167448	0.00518392273824741	0.00788240306774606	0.00617809970174691	0.0137764522084931	0.00461582161624769	0.00298253089049851	0.00568101121999716	0.0022013918477489	0.010083794915495	0.00823746626899588	0.00142025280499929	0.0173980968612413	0.00433177105524783	0.00674620082374663	0.00816645362874592	0.00468683425649766	0.00667518818349666	0.00177531600624911	0.0155517682147422	0.00489987217724755	0.00951569379349524	0.00234341712824883	0.0323107513137338	0.010012782275245	0.012072148842494	0.0244993608862378	0.0085925294702457	0.00269848032949865	0.0122851867632439	0.00887658003124556	0.0056099985797472	0.00454480897599773	0.00937366851299531	0.00766936514699617	0.0271978412157364	0.0203096151114898	0.00653316290299673	0.0135634142877432	0.015906831415992	0.00930265587274535	0.0227240448799886	0.00305354353074847	0.00234341712824883	0.00546797329924727	0.0063911376224968	0.00475784689674762	0.00482885953699759	0.00376366993324812	0.00568101121999716	0.00198835392699901	0.00326658145149837	0.00901860531174549	0.00837949154949581	0.0130663258059935	0.00497088481749751	0.00553898593949723	0.00518392273824741	0.00397670785399801	0.00276949296974862	0.00852151682999574	0.0125692373242437	0.00383468257349808	0.0108649339582446	0.0066041755432467	0.00241442976849879	0.0129243005254935	0.0198125266297401	0.010083794915495	0.00632012498224684	0.0034086067319983	0.00873455475074563	0.00738531458599631	0.0085925294702457	0.0283340434597358	0.00504189745774748	0.00198835392699901	0.0128532878852436	0.00284050560999858	0.0146286038914927	0.00688822610424656	0.0316716375514842	0.0053969606589973	0.0123561994034938	0.00994176963499503	0.00433177105524783	0.00908961795199546	0.0066041755432467	0.0204516403919898	0.00596506178099702	0.012072148842494	0.0164749325379918	0.00078113904274961	0.00823746626899588	0.00568101121999716	0.00845050418974577	0.00525493537849737	0.00809544098849595	0.00937366851299531	0.00717227666524641	0.0107939213179946	0.00525493537849737	0.00923164323249538	0.0261326516119869	0.00887658003124556	0.00127822752449936	0.0110069592387445	0.00546797329924727	0.00248544240874876	0.0185342991052407	0.00603607442124698	0.00482885953699759	0.00127822752449936	0.00553898593949723	0.00745632722624627	0.0111489845192444	0.00170430336599915	0.00788240306774606	0.0149126544524925	0.0108649339582446	0.0053969606589973	0.00568101121999716	0.0102258201959949	0.00461582161624769	0.00703025138474649	0.00262746768924869	0.0034086067319983	0.00397670785399801	0.0031955688112484	0.00795341570799602	0.00802442834824599	0.00923164323249538	0.00156227808549922	0.00489987217724755	0.0223689816787388	0.00227240448799886	0.00262746768924869	0.0122851867632439	0.00284050560999858	0.0169720210197415	0.0216588552762392	0.0142735406902429	0.0085925294702457	0.00738531458599631	0.0088055673909956	0.00525493537849737	0.00376366993324812	0.00695923874449652	0.00433177105524783	0.0127822752449936	0.00475784689674762	0.00397670785399801	0.00972873171424514	0.012072148842494	0.0126402499644937	0.00852151682999574	0.00653316290299673	0.00532594801874734	0.0463002414429768	0.0066041755432467	0.0107229086777446	0.00369265729299815	0.00930265587274535	0.00163329072574918	0.021942905837239	0.0156227808549922	0.0078113904274961	0.0615679590967192	0.0075983525067462	0.00241442976849879	0.00603607442124698	0.00951569379349524	0.0132083510864934	0.00376366993324812	0.00823746626899588	0.0198835392699901	0.0108649339582446	0.00347961937224826	0.00383468257349808	0.00347961937224826	0.00227240448799886	0.00972873171424514	0.0102258201959949	0.00695923874449652	0.00795341570799602	0.00703025138474649	0.00703025138474649	0.00511291009799744	0.0223689816787388	0.00433177105524783	0.0146996165317427	0.00681721346399659	0.0134924016474933	0.00504189745774748	0.00688822610424656	0.0107229086777446	0.00603607442124698	0.00532594801874734	0.00546797329924727	0.0144155659707428	0.00546797329924727	0.0056099985797472	0.00383468257349808	0.00475784689674762	0.00603607442124698	0.00475784689674762	0.0066041755432467	0.00731430194574634	0.00546797329924727	0.00617809970174691	0.00376366993324812	0.00489987217724755	0.00213037920749893	0.00518392273824741	0.00383468257349808	0.00347961937224826	0.00248544240874876	0.00667518818349666	0.00447379633574776	0.00795341570799602	0.00653316290299673	0.0034086067319983	0.00326658145149837	0.00624911234199688	0.00546797329924727	0.0150546797329925	0.00326658145149837	0.00426075841499787	0.00951569379349524	0.0138474648487431	0.00546797329924727	0.00674620082374663	0.00333759409174833	0.00553898593949723	0.00284050560999858	0.0031955688112484	0.00987075699474507	0.00532594801874734	0.0123561994034938	0.00113620224399943	0.0105808833972447	0.00731430194574634	0.00738531458599631	0.00894759267149553	0.00681721346399659	0.0151967050134924	0.0152677176537424	0.00532594801874734	0.00866354211049567	0.0114330350802443	0.0034086067319983	0.0066041755432467	0.00482885953699759	0.00482885953699759	0.00575202386024712	0.00418974577474791	0.00234341712824883	0.0152677176537424	0.00298253089049851	0.00894759267149553	0.00987075699474507	0.00568101121999716	0.00468683425649766	0.00284050560999858	0.00078113904274961	0.0146996165317427	0.010012782275245	0.00305354353074847	0.00731430194574634	0.00724328930549638	0.00355063201249822	0.00489987217724755	0.00305354353074847	0.00944468115324528	0.00191734128674904	0.00624911234199688	0.0112910097997444	0.0053969606589973	0.0103678454764948	0.00703025138474649	0.0104388581167448	0.0151256923732424	0.0104388581167448	0.0175401221417412	0.00362164465274819	0.00717227666524641	0.0135634142877432	0.00958670643374521	0.0117880982814941	0.0110779718789945	0.00489987217724755	0.0066041755432467	0.011930123561994	0.0301093594659849	0.0075983525067462	0.0187473370259906	0.00426075841499787	0.0291151825024854	0.00944468115324528	0.0112910097997444	0.0110069592387445	0.00724328930549638	0.00774037778724613	0.00468683425649766	0.00475784689674762	0.00845050418974577	0.00617809970174691	0.0115040477204942	0.0142025280499929	0.00369265729299815	0.0291151825024854	0.0167589830989916	0.0138474648487431	0.00063911376224968	0.00809544098849595	0.00553898593949723	0.00262746768924869	0.0085925294702457	0.00816645362874592	0.0110069592387445	0.0063911376224968	0.00170430336599915	0.00227240448799886	0.00823746626899588	0.00695923874449652	0.0208067035932396	0.0107939213179946	0.00433177105524783	0.00816645362874592	0.00454480897599773	0.00333759409174833	0.0114330350802443	0.00873455475074563	0.00411873313449794	0.00958670643374521	0.00489987217724755	0.00369265729299815	0.0075983525067462	0.00667518818349666	0.00468683425649766	0.00362164465274819	0.0144155659707428	0.00362164465274819	0.00624911234199688	0.00724328930549638	0.00646215026274677	0.00269848032949865	0.00411873313449794	0.00738531458599631	0.0088055673909956	0.00688822610424656	0.00738531458599631	0.00568101121999716	0.00269848032949865	0.00901860531174549	0.00596506178099702	0.00362164465274819	0.00589404914074705	0.00624911234199688	0.00433177105524783	0.00752733986649624	0.00887658003124556	0.00525493537849737	0.0044027836954978	0.00198835392699901	0.00404772049424798	0.00269848032949865	0.00390569521374805	0.00745632722624627	0.0173270842209913	0.00710126402499645	0.00475784689674762	0.00525493537849737	0.0075983525067462	0.00411873313449794	0.00845050418974577	0.00930265587274535	0.010083794915495	0.00355063201249822	0.00404772049424798	0.00255645504899872	0.0107229086777446	0.0191734128674904	0.00333759409174833	0.00724328930549638	0.00745632722624627	0.0105098707569947	0.00461582161624769	0.00142025280499929	0.00326658145149837	0.00575202386024712	0.00248544240874876	0.00369265729299815	0.00788240306774606	0.00241442976849879	0.00504189745774748	0.00376366993324812	0.00305354353074847	0.00511291009799744	0.00603607442124698	0.00276949296974862	0.00617809970174691	0.00376366993324812	0.0112199971594944	0.00589404914074705	0.00213037920749893	0.00582303650049709	0.00234341712824883	0.0075983525067462	0.00369265729299815	0.00972873171424514	0.0022013918477489	0.00333759409174833	0.0122851867632439	0.00887658003124556	0.0106518960374947	0.00809544098849595	0.00774037778724613	0.00525493537849737	0.00823746626899588	0.00134924016474933	0.00269848032949865	0.00987075699474507	0.00703025138474649	0.00894759267149553	0.0117170856412441	0.00198835392699901	0.00376366993324812	0.0044027836954978	0.0034086067319983	0.00518392273824741	0.00376366993324812	0.00333759409174833	0.00426075841499787	0.0034086067319983	0.00624911234199688	0.00788240306774606	0.00291151825024854	0.00298253089049851	0.0125692373242437	0.0125692373242437	0.00646215026274677	0.00866354211049567	0.0124272120437438	0.00262746768924869	0.00461582161624769	0.00717227666524641	0.00163329072574918	0.00326658145149837	0.0053969606589973	0.00305354353074847	0.00802442834824599	0.00937366851299531	0.00298253089049851	0.00575202386024712	0.00205936656724897	0.00532594801874734	0.00454480897599773	0.00695923874449652	0.0063911376224968	0.00461582161624769	0.00461582161624769	0.0022013918477489	0.00774037778724613	0.00809544098849595	0.0145575912512427	0.0075983525067462	0.00255645504899872	0.00908961795199546	0.00788240306774606	0.0146996165317427	0.00582303650049709	0.00418974577474791	0.00468683425649766	0.0085925294702457	0.00489987217724755	0.00454480897599773	0.00355063201249822	0.00667518818349666	0.0034086067319983	0.00589404914074705	0.00610708706149695	0.0053969606589973	0.00752733986649624	0.00397670785399801	0.00461582161624769	0.00738531458599631	0.0212327794347394	0.00298253089049851	0.00426075841499787	0.00461582161624769	0.00703025138474649	0.000497088481749751	0.00695923874449652	0.00610708706149695	0.00461582161624769	0.0034086067319983	0.00710126402499645	0.00525493537849737	0.00624911234199688	0.00624911234199688	0.00305354353074847	0.00333759409174833	0.00461582161624769	0.00355063201249822	0.00916063059224542	7.10126402499645e-05	0.00191734128674904	0.00163329072574918	0.00802442834824599	0.00362164465274819	0.0085925294702457	0.00589404914074705	0.00603607442124698	0.00433177105524783	0.00184632864649908	0.00355063201249822	0.00511291009799744	0.011930123561994	0.00383468257349808	0.0156227808549922	0.00418974577474791	0.00525493537849737	0.00418974577474791	0.00454480897599773	0.00333759409174833	0.00972873171424514	0.00418974577474791	0.00596506178099702	0.0066041755432467	0.00326658145149837	0.00305354353074847	0.00646215026274677	0.00291151825024854	0.00511291009799744	0.00454480897599773	0.00873455475074563	0.00468683425649766	0.0124982246839938	0.0151256923732424	0.00390569521374805	0.00866354211049567	0.00262746768924869	0.00468683425649766	0.0154097429342423	0.00866354211049567	0.00568101121999716	0.0271978412157364	0.00518392273824741	0.0117170856412441	0.00930265587274535	0.0034086067319983	0.00901860531174549	0.00802442834824599	0.0201675898309899	0.00944468115324528	0.00333759409174833	0.0088055673909956	0.00937366851299531	0.015977844056242	0.0170430336599915	0.0085925294702457	0.00305354353074847	0.00525493537849737	0.00923164323249538	0.00497088481749751	0.00845050418974577	0.00447379633574776	0.00298253089049851	0.0123561994034938	0.0202386024712399	0.00205936656724897	0.00738531458599631	0.0129243005254935	0.0063911376224968	0.0195994887089902	0.00262746768924869	0.0034086067319983	0.00930265587274535	0.00355063201249822	0.0115750603607442	0.00504189745774748	0.00823746626899588	0.010083794915495	0.0034086067319983	0.0122141741229939	0.0056099985797472	0.00369265729299815	0.00688822610424656	0.010083794915495	0.00688822610424656	0.00774037778724613	0.00830847890924585	0.00227240448799886	0.00376366993324812	0.00269848032949865	0.00369265729299815	0.0117880982814941	0.00845050418974577	0.00546797329924727	0.010083794915495	0.0112910097997444	0.00134924016474933	0.00752733986649624	0.00347961937224826	0.0138474648487431	0.00497088481749751	0.00624911234199688	0.00795341570799602	0.00418974577474791	0.00688822610424656	0.00873455475074563	0.00418974577474791	0.0262036642522369	0.00333759409174833	0.00695923874449652	0.00248544240874876	0.0085925294702457	0.00106518960374947	0.00156227808549922	0.0078113904274961	0.00695923874449652	0.0066041755432467	0.00355063201249822	0.00908961795199546	0.013918477488993	0.00589404914074705	0.00852151682999574	0.0056099985797472	0.010083794915495	0.00738531458599631	0.012001136202244	0.00568101121999716	0.00887658003124556	0.00987075699474507	0.0131373384462434	0.00305354353074847	0.00390569521374805	0.00553898593949723	0.00837949154949581	0.00191734128674904	0.00830847890924585	0.0210907541542395	0.0306064479477347	0.012001136202244	0.0105098707569947	0.0125692373242437	0.0113620224399943	0.00958670643374521	0.00142025280499929	0.00575202386024712	0.00284050560999858	0.00688822610424656	0.00937366851299531	0.0126402499644937	0.00390569521374805	0.0063911376224968	0.0182502485442409	0.00667518818349666	0.0117170856412441	0.00418974577474791	0.0116460730009942	0.0198835392699901	0.00667518818349666	0.00688822610424656	0.0088055673909956	0.0181082232637409	0.00951569379349524	0.00489987217724755	0.00390569521374805	0.00901860531174549	0.00383468257349808	0.00575202386024712	0.00511291009799744	0.0056099985797472	0.010083794915495	0.00497088481749751	0.0115040477204942	0.00362164465274819	0.0195284760687402	0.0183212611844908	0.0103678454764948	0.00589404914074705	0.0109359465984945	0.00532594801874734	0.00198835392699901	0.00468683425649766	0.00142025280499929	0.00667518818349666	0.00724328930549638	0.00241442976849879	0.00866354211049567	0.0102968328362449	0.00710126402499645	0.00809544098849595	0.00617809970174691	0.00774037778724613	0.00454480897599773	0.010012782275245	0.00766936514699617	0.00908961795199546	0.00681721346399659	0.0109359465984945	0.0044027836954978	0.00447379633574776	0.018037210623491	0.00603607442124698	0.00298253089049851	0.00482885953699759	0.00454480897599773	0.00632012498224684	0.00447379633574776	0.00589404914074705	0.0063911376224968	0.00482885953699759	0.0146996165317427	0.00532594801874734	0.00411873313449794	0.00745632722624627	0.00241442976849879	0.00575202386024712	0.00426075841499787	0.00774037778724613	0.00312455617099844	0.0112199971594944	0.00632012498224684	0.00298253089049851	0.000355063201249822	0.00312455617099844	0.0272688538559864	0.0129953131657435	0.00632012498224684	0.00987075699474507	0.00717227666524641	0.0176111347819912	0.00809544098849595	0.00752733986649624	0.00305354353074847	0.0125692373242437	0.0308194858684846	0.00532594801874734	0.00397670785399801	0.00426075841499787	0.00802442834824599	0.00298253089049851	0.0078113904274961	0.00738531458599631	0.0133503763669933	0.00333759409174833	0.00532594801874734	0.00731430194574634	0.021942905837239	0.00369265729299815	0.00461582161624769	0.0184632864649908	0.0121431614827439	0.00972873171424514	0.00248544240874876	0.00617809970174691	0.00390569521374805	0.0078113904274961	0.00518392273824741	0.0063911376224968	0.0141315154097429	0.00958670643374521	0.00653316290299673	0.0112199971594944	0.00731430194574634	0.0184632864649908	0.0186763243857407	0.0144865786109928	0.00213037920749893	0.00681721346399659	0.00355063201249822	0.00269848032949865	0.016048856696492	0.00390569521374805	0.00568101121999716	0.0044027836954978	0.0075983525067462	0.00717227666524641	0.00447379633574776	0.00532594801874734	0.00653316290299673	0.00788240306774606	0.00568101121999716	0.00610708706149695	0.0144155659707428	0.00213037920749893	0.00994176963499503	0.00617809970174691	0.0044027836954978	0.0161198693367419	0.00312455617099844	0.00475784689674762	0.00355063201249822	0.0078113904274961	0.00383468257349808	0.00504189745774748	0.00674620082374663	0.00646215026274677	0.0115750603607442	0.00553898593949723	0.00369265729299815	0.00475784689674762	0.00489987217724755	0.00667518818349666	0.00717227666524641	0.00376366993324812	0.0355063201249822	0.0122141741229939	0.017966197983241	0.0097997443544951	0.00624911234199688	0.00376366993324812	0.00497088481749751	0.00908961795199546	0.00724328930549638	0.00866354211049567	0.00695923874449652	0.00987075699474507	0.0034086067319983	0.00362164465274819	0.0115750603607442	0.0229370828007385	0.00837949154949581	0.00674620082374663	0.00568101121999716	0.0156937934952422	0.014060502769493	0.0125692373242437	0.0249254367277375	0.0132083510864934	0.0106518960374947	0.0183922738247408	0.0229370828007385	0.00333759409174833	0.0157648061354921	0.00568101121999716	0.0166169578184917	0.00731430194574634	0.00908961795199546	0.00802442834824599	0.00390569521374805	0.0102258201959949	0.00596506178099702	0.00397670785399801	0.00582303650049709	0.00333759409174833	0.00752733986649624	0.00454480897599773	0.00823746626899588	0.00589404914074705	0.00276949296974862	0.00852151682999574	0.00653316290299673	0.00745632722624627	0.0053969606589973	0.0078113904274961	0.00703025138474649	0.00497088481749751	0.00355063201249822	0.0237182218434881	0.00426075841499787	0.00326658145149837	0.00695923874449652	0.00184632864649908	0.00106518960374947	0.0118591109217441	0.00951569379349524	0.00383468257349808	0.00823746626899588	0.00248544240874876	0.00305354353074847	0.0075983525067462	0.0127822752449936	0.0114330350802443	0.00333759409174833	0.00624911234199688	0.00575202386024712	0.00213037920749893	0.0104388581167448	0.0122141741229939	0.00681721346399659	0.00695923874449652	0.0203096151114898	0.0196705013492402	0.0187473370259906	0.00305354353074847	0.0153387302939923	0.0112910097997444	0.00901860531174549	0.00191734128674904	0.00901860531174549	0.00333759409174833	0.0133503763669933	0.00681721346399659	0.00568101121999716	0.00397670785399801	0.00688822610424656	0.0152677176537424	0.00852151682999574	0.00958670643374521	0.00433177105524783	0.0106518960374947	0.00553898593949723	0.00617809970174691	0.0127112626047436	0.0102258201959949	0.0117170856412441	0.00795341570799602	0.00603607442124698	0.00802442834824599	0.0124272120437438	0.00333759409174833	0.00603607442124698	0.00752733986649624	0.00596506178099702	0.00603607442124698	0.00518392273824741	0.0128532878852436	0.00298253089049851	0.00134924016474933	0.0031955688112484	0.0053969606589973	0.013918477488993	0.00717227666524641	0.00482885953699759	0.00582303650049709	0.00717227666524641	0.00695923874449652	0.00305354353074847	0.0131373384462434	0.00418974577474791	0.00596506178099702	0.00269848032949865	0.0213748047152393	0.00553898593949723	0.00333759409174833	0.00958670643374521	0.0375656866922312	0.0114330350802443	0.00908961795199546	0.00667518818349666	0.00703025138474649	0.0151256923732424	0.0170430336599915	0.0107939213179946	0.00624911234199688	0.0152677176537424	0.02009657719074	0.0301093594659849	0.0044027836954978	0.00731430194574634	0.00674620082374663	0.00731430194574634	0.0457321403209771	0.00837949154949581	0.0110779718789945	0.00710126402499645	0.00717227666524641	0.0117170856412441	0.0177531600624911	0.0164749325379918	0.0126402499644937	0.00468683425649766	0.00142025280499929	0.0367135350092316	0.00731430194574634	0.00468683425649766	0.00681721346399659	0.00511291009799744	0.00752733986649624	0.0085925294702457	0.00142025280499929	0.00646215026274677	0.00262746768924869	0.0124272120437438	0.00674620082374663	0.00546797329924727	0.00198835392699901	0.00241442976849879	0.0122141741229939	0.0146286038914927	0.00397670785399801	0.0108649339582446	0.00376366993324812	0.00766936514699617	0.0196705013492402	0.00397670785399801	0.0053969606589973	0.00653316290299673	0.00163329072574918	0.00383468257349808	0.00333759409174833	0.0107939213179946	0.00497088481749751	0.00916063059224542	0.0105808833972447	0.0118591109217441	0.00646215026274677	0.0190313875869905	0.00489987217724755	0.00489987217724755	0.00816645362874592	0.00965771907399517	0.0132793637267434	0.00433177105524783	0.00752733986649624	0.00227240448799886	0.00127822752449936	0.00568101121999716	0.00362164465274819	0.0105098707569947	0.0063911376224968	0.0107939213179946	0.00355063201249822	0.00248544240874876	0.00418974577474791	0.00142025280499929	0.00937366851299531	0.0111489845192444	0.00951569379349524	0.0111489845192444	0.010083794915495	0.0106518960374947	0.00198835392699901	0.00582303650049709	0.0078113904274961	0.0063911376224968	0.0163329072574918	0.0112910097997444	0.013918477488993	0.00411873313449794	0.0078113904274961	0.00234341712824883	0.00468683425649766	0.00681721346399659	0.00965771907399517	0.0127822752449936	0.0132793637267434	0.00830847890924585	0.00830847890924585	0.015906831415992	0.00766936514699617	0.0088055673909956	0.00497088481749751	0.00397670785399801	0.00390569521374805	0.0144155659707428	0.0102258201959949	0.00745632722624627	0.016048856696492	0.00532594801874734	0.0110779718789945	0.0211617667944894	0.00752733986649624	0.00944468115324528	0.00284050560999858	0.00362164465274819	0.00397670785399801	0.0341570799602329	0.0106518960374947	0.0104388581167448	0.011930123561994	0.0235761965629882	0.00731430194574634	0.00248544240874876	0.000710126402499645	0.00695923874449652	0.00170430336599915	0.00433177105524783	0.00411873313449794	0.00646215026274677	0.00589404914074705	0.00426075841499787	0.00610708706149695	0.0031955688112484	0.00326658145149837	0.00795341570799602	0.00312455617099844	0.00788240306774606	0.0122851867632439	0.00213037920749893	0.0022013918477489	0.00397670785399801	0.0146996165317427	0.00433177105524783	0.00703025138474649	0.00653316290299673	0.012001136202244
Core 0.86 denovo390	0.0144155659707428	0.00106518960374947	0.00610708706149695	0.00703025138474649	0.00418974577474791	0.0155517682147422	0.0264167021729868	0.0303223973867348	0.0137764522084931	0.0283340434597358	0.00347961937224826	0.0108649339582446	0.0022013918477489	0.00553898593949723	0.00887658003124556	0.00468683425649766	0.0135634142877432	0.00695923874449652	0.0176821474222412	0.00944468115324528	0.0103678454764948	0.0146286038914927	0.00937366851299531	0.00972873171424514	0.0085925294702457	0.00568101121999716	0.0231501207214884	0.00504189745774748	0.0345121431614827	0.0168299957392416	0.0172560715807414	0.0845760545377077	0.00355063201249822	0.0289021445817355	0.0212327794347394	0.0375656866922312	0.0171850589404914	0.00688822610424656	0.0088055673909956	0.00411873313449794	0.0211617667944894	0.0127822752449936	0.00788240306774606	0.00610708706149695	0.00433177105524783	0.0186763243857407	0.00532594801874734	0.012072148842494	0.0106518960374947	0.0155517682147422	0.013989490129243	0.00674620082374663	0.00383468257349808	0.00397670785399801	0.0206646783127397	0.00355063201249822	0.0135634142877432	0.0142025280499929	0.0088055673909956	0.0108649339582446	0.00610708706149695	0.0166169578184917	0.0127822752449936	0.0111489845192444	0.00674620082374663	0.0097997443544951	0.0146286038914927	0.0218008805567391	0.0173270842209913	0.00411873313449794	0.0085925294702457	0.00447379633574776	0.00930265587274535	0.0169010083794915	0.00908961795199546	0.000923164323249538	0.0374946740519813	0.00653316290299673	0.0144865786109928	0.0171850589404914	0.0161908819769919	0.00433177105524783	0.00482885953699759	0.0342991052407329	0.0132793637267434	0.0212327794347394	0.00958670643374521	0.0366425223689817	0.0166879704587417	0.0388439142167306	0.013918477488993	0.00482885953699759	0.00234341712824883	0.00468683425649766	0.0162618946172419	0.0441698622354779	0.0178241727027411	0.0421104956682289	0.0223689816787388	0.00816645362874592	0.0122141741229939	0.00816645362874592	0.0295412583439852	0.00291151825024854	0.00326658145149837	0.00312455617099844	0.00972873171424514	0.00461582161624769	0.00724328930549638	0.0218008805567391	0.0171140463002414	0.00568101121999716	0.0346541684419827	0.00475784689674762	0.0143445533304928	0.0149126544524925	0.0053969606589973	0.0164749325379918	0.00774037778724613	0.00355063201249822	0.00390569521374805	0.0269137906547365	0.0247834114472376	0.00369265729299815	0.00333759409174833	0.0114330350802443	0.0107939213179946	0.00717227666524641	0.00177531600624911	0.0438147990342281	0.00454480897599773	0.00511291009799744	0.0031955688112484	0.00461582161624769	0.00923164323249538	0.00347961937224826	0.00347961937224826	0.0164039198977418	0.00632012498224684	0.00553898593949723	0.0102968328362449	0.0374946740519813	0.0176821474222412	0.0271978412157364	0.0144155659707428	0.0131373384462434	0.0148416418122426	0.00184632864649908	0.0031955688112484	0.00149126544524925	0.00752733986649624	0.00972873171424514	0.0056099985797472	0.00426075841499787	0.00305354353074847	0.00738531458599631	0.00269848032949865	0.0384888510154808	0.0171850589404914	0.0169010083794915	0.00752733986649624	0.00894759267149553	0.00546797329924727	0.00823746626899588	0.00944468115324528	0.00944468115324528	0.00774037778724613	0.0034086067319983	0.0232921460019884	0.00795341570799602	0.0187473370259906	0.00362164465274819	0.0121431614827439	0.0022013918477489	0.013918477488993	0.0115750603607442	0.00624911234199688	0.00468683425649766	0.0193154381479903	0.00958670643374521	0.0085925294702457	0.022084931117739	0.0044027836954978	0.00575202386024712	0.0132083510864934	0.0164749325379918	0.00397670785399801	0.0110779718789945	0.0355063201249822	0.00589404914074705	0.0124272120437438	0.0364294844482318	0.0117880982814941	0.0152677176537424	0.00454480897599773	0.00546797329924727	0.0136344269279932	0.00497088481749751	0.00142025280499929	0.00916063059224542	0.0097997443544951	0.00454480897599773	0.00766936514699617	0.0161198693367419	0.00908961795199546	0.00745632722624627	0.0056099985797472	0.00972873171424514	0.00482885953699759	0.0206646783127397	0.043956824314728	0.012072148842494	0.00511291009799744	0.0218718931969891	0.00504189745774748	0.00575202386024712	0.00312455617099844	0.00227240448799886	0.0173980968612413	0.00553898593949723	0.00866354211049567	0.0149836670927425	0.00177531600624911	0.0358613833262321	0.00433177105524783	0.00255645504899872	0.00312455617099844	0.00603607442124698	0.00603607442124698	0.00255645504899872	0.00276949296974862	0.015977844056242	0.00511291009799744	0.0255645504899872	0.00752733986649624	0.0229370828007385	0.00404772049424798	0.00852151682999574	0.00646215026274677	0.00816645362874592	0.0308194858684846	0.0136344269279932	0.00731430194574634	0.0114330350802443	0.0191734128674904	0.0112910097997444	0.0056099985797472	0.00227240448799886	0.00142025280499929	0.0166169578184917	0.0297542962647351	0.00347961937224826	0.01995455191024	0.0111489845192444	0.0117880982814941	0.0129953131657435	0.0121431614827439	0.0105098707569947	0.0187473370259906	0.0136344269279932	0.0166879704587417	0.0146996165317427	0.0230791080812385	0.0255645504899872	0.00426075841499787	0.00823746626899588	0.0132793637267434	0.0124272120437438	0.0166879704587417	0.0161908819769919	0.0124982246839938	0.00234341712824883	0.0269137906547365	0.0169720210197415	0.0117880982814941	0.00674620082374663	0.00234341712824883	0.00752733986649624	0.00589404914074705	0.00916063059224542	0.00575202386024712	0.00766936514699617	0.0137764522084931	0.00418974577474791	0.0155517682147422	0.0181082232637409	0.0203806277517398	0.014060502769493	0.00766936514699617	0.0176111347819912	0.0078113904274961	0.0118591109217441	0.00717227666524641	0.00397670785399801	0.012001136202244	0.00617809970174691	0.0448089759977276	0.0216588552762392	0.0597216304502201	0.0587274534867206	0.00106518960374947	0.0222269563982389	0.00809544098849595	0.0176111347819912	0.00163329072574918	0.010012782275245	0.00965771907399517	0.0053969606589973	0.0197415139894901	0.0110779718789945	0.0097997443544951	0.00809544098849595	0.0158358187757421	0.00951569379349524	0.00887658003124556	0.0309615111489845	0.0106518960374947	0.00305354353074847	0.00418974577474791	0.00681721346399659	0.00461582161624769	0.0111489845192444	0.00504189745774748	0.00695923874449652	0.0110069592387445	0.0121431614827439	0.0156227808549922	0.00589404914074705	0.0066041755432467	0.0156227808549922	0.00497088481749751	0.0122141741229939	0.00894759267149553	0.00127822752449936	0.0116460730009942	0.053969606589973	0.0148416418122426	0.0231501207214884	0.00582303650049709	0.00390569521374805	0.00312455617099844	0.00227240448799886	0.0031955688112484	0.0189603749467405	0.00248544240874876	0.00745632722624627	0.0144155659707428	0.0097997443544951	0.00582303650049709	0.0506320124982247	0.00511291009799744	0.0233631586422383	0.00589404914074705	0.0294702457037353	0.00255645504899872	0.00667518818349666	0.0115040477204942	0.024073285044738	0.0218008805567391	0.00461582161624769	0.00369265729299815	0.00411873313449794	0.00489987217724755	0.00646215026274677	0.00809544098849595	0.00852151682999574	0.0063911376224968	0.0381337878142309	0.00916063059224542	0.0210907541542395	0.00603607442124698	0.0115750603607442	0.00205936656724897	0.00653316290299673	0.0223689816787388	0.0284760687402358	0.0183922738247408	0.00887658003124556	0.00213037920749893	0.00901860531174549	0.0225820195994887	0.00347961937224826	0.00418974577474791	0.0088055673909956	0.00774037778724613	0.00227240448799886	0.0112910097997444	0.00362164465274819	0.0097997443544951	0.0129953131657435	0.0102968328362449	0.0012072148842494	0.00674620082374663	0.00205936656724897	0.0328788524357336	0.00333759409174833	0.00482885953699759	0.0117170856412441	0.0136344269279932	0.0116460730009942	0.0115040477204942	0.00362164465274819	0.0012072148842494	0.0134924016474933	0.0304644226672348	0.00887658003124556	0.00617809970174691	0.00632012498224684	0.00411873313449794	0.00390569521374805	0.0116460730009942	0.0127822752449936	0.0245703735264877	0.0252094872887374	0.0116460730009942	0.00504189745774748	0.0063911376224968	0.00553898593949723	0.0211617667944894	0.00184632864649908	0.0118591109217441	0.00504189745774748	0.0161908819769919	0.00163329072574918	0.00411873313449794	0.00447379633574776	0.0249964493679875	0.00603607442124698	0.030038346825735	0.0112199971594944	0.015977844056242	0.02002556455049	0.0044027836954978	0.0066041755432467	0.0088055673909956	0.0372816361312314	0.0075983525067462	0.0152677176537424	0.0329498650759835	0.0168299957392416	0.00205936656724897	0.0276239170572362	0.00724328930549638	0.00163329072574918	0.0271268285754864	0.0109359465984945	0.00667518818349666	0.00497088481749751	0.00404772049424798	0.0204516403919898	0.00390569521374805	0.0403351796619798	0.00710126402499645	0.02002556455049	0.022084931117739	0.0203096151114898	0.0110069592387445	0.0154097429342423	0.0164039198977418	0.0168299957392416	0.00397670785399801	0.0106518960374947	0.00724328930549638	0.00411873313449794	0.0171140463002414	0.0232921460019884	0.00326658145149837	0.00525493537849737	0.00518392273824741	0.0097997443544951	0.000497088481749751	0.0174691095014913	0.0369975855702315	0.00944468115324528	0.00347961937224826	0.00497088481749751	0.0256355631302372	0.0151967050134924	0.00411873313449794	0.0394120153387303	0.0162618946172419	0.0166879704587417	0.00255645504899872	0.00411873313449794	0.0101548075557449	0.00908961795199546	0.00433177105524783	0.0063911376224968	0.0053969606589973	0.00362164465274819	0.00809544098849595	0.0149836670927425	0.00518392273824741	0.00376366993324812	0.0130663258059935	0.0436727737537282	0.0171850589404914	0.0150546797329925	0.0266297400937367	0.00603607442124698	0.0078113904274961	0.00703025138474649	0.00333759409174833	0.0123561994034938	0.0134213890072433	0.00930265587274535	0.00866354211049567	0.00504189745774748	0.0431756852719784	0.0194574634284903	0.00724328930549638	0.00518392273824741	0.00717227666524641	0.00383468257349808	0.0142735406902429	0.00298253089049851	0.00766936514699617	0.0181082232637409	0.0156937934952422	0.0216588552762392	0.0107939213179946	0.0324527765942338	0.00866354211049567	0.00674620082374663	0.0117880982814941	0.000568101121999716	0.00695923874449652	0.0135634142877432	0.0063911376224968	0.0204516403919898	0.0455191024002272	0.00582303650049709	0.00347961937224826	0.00362164465274819	0.00142025280499929	0.0235761965629882	0.00774037778724613	0.0337310041187331	0.00972873171424514	0.00568101121999716	0.0147706291719926	0.00454480897599773	0.00717227666524641	0.0197415139894901	0.00752733986649624	0.00163329072574918	0.0252094872887374	0.00532594801874734	0.0144155659707428	0.0230080954409885	0.0163329072574918	0.0184632864649908	0.0176111347819912	0.000568101121999716	0.0102258201959949	0.00688822610424656	0.105453770771197	0.0249254367277375	0.00532594801874734	0.00504189745774748	0.00695923874449652	0.00333759409174833	0.0276239170572362	0.00845050418974577	0.02002556455049	0.00255645504899872	0.0206646783127397	0.0031955688112484	0.0165459451782417	0.00475784689674762	0.0361454338872319	0.00710126402499645	0.0350802442834825	0.013918477488993	0.015906831415992	0.010083794915495	0.0138474648487431	0.0126402499644937	0.00667518818349666	0.0198835392699901	0.0195284760687402	0.0137764522084931	0.0243573356057378	0.00965771907399517	0.00830847890924585	0.011930123561994	0.0149836670927425	0.010083794915495	0.0188183496662406	0.0102258201959949	0.00795341570799602	0.00589404914074705	0.093949723050703	0.00241442976849879	0.010083794915495	0.0122141741229939	0.05993466837097	0.0593665672489703	0.00951569379349524	0.00653316290299673	0.00852151682999574	7.10126402499645e-05	0.00887658003124556	0.00596506178099702	0.0384888510154808	0.0406902428632297	0.0063911376224968	0.00170430336599915	0.00987075699474507	0.0232921460019884	0.0053969606589973	0.0625621360602187	0.0274108791364863	0.00589404914074705	0.0122141741229939	0.017966197983241	0.0102258201959949	0.0056099985797472	0.00624911234199688	0.00667518818349666	0.00674620082374663	0.00717227666524641	0.0031955688112484	0.0138474648487431	0.00305354353074847	0.0106518960374947	0.00994176963499503	0.0075983525067462	0.0136344269279932	0.00404772049424798	0.00809544098849595	0.012001136202244	0.00958670643374521	0.010083794915495	0.00433177105524783	0.0192444255077404	0.0374236614117313	0.0692373242437154	0.0411873313449794	0.00227240448799886	0.00887658003124556	0.0245703735264877	0.0112199971594944	0.0147706291719926	0.017966197983241	0.00646215026274677	0.00532594801874734	0.0112910097997444	0.0104388581167448	0.0242153103252379	0.00127822752449936	0.00731430194574634	0.00411873313449794	0.00582303650049709	0.00276949296974862	0.0146996165317427	0.00830847890924585	0.00532594801874734	0.0286891066609857	0.00695923874449652	0.0195284760687402	0.0265587274534867	0.0203806277517398	0.0668939071154666	0.00830847890924585	0.0509160630592245	0.012072148842494	0.0197415139894901	0.00198835392699901	0.0105808833972447	0.0115750603607442	0.00972873171424514	0.0183922738247408	0.0242153103252379	0.013918477488993	0.00724328930549638	0.000568101121999716	0.0687402357619656	0.0115040477204942	0.00362164465274819	0.0122141741229939	0.08010225820196	0.00418974577474791	0.00766936514699617	0.00752733986649624	0.0109359465984945	0.00156227808549922	0.00830847890924585	0.00113620224399943	0.00532594801874734	0.01995455191024	0.0106518960374947	0.0207356909529896	0.0078113904274961	0.0178241727027411	0.00894759267149553	0.0154807555744923	0.0102968328362449	0.0163329072574918	0.0368555602897316	0.00326658145149837	0.0512711262604744	0.0407612555034796	0.0335179661979832	0.0724328930549638	0.0156227808549922	0.00291151825024854	0.00518392273824741	0.0403351796619798	0.00717227666524641	0.00418974577474791	0.00291151825024854	0.00596506178099702	0.0218718931969891	0.0911802300809544	0.0247834114472376	0.00958670643374521	0.0066041755432467	0.00632012498224684	0.00717227666524641	0.0114330350802443	0.0214458173554893	0.0190313875869905	0.0117880982814941	0.00170430336599915	0.00426075841499787	0.0250674620082375	0.00617809970174691	0.0406192302229797	0.0205936656724897	0.0022013918477489	0.00468683425649766	0.00333759409174833	0.0108649339582446	0.00596506178099702	0.0113620224399943	0.0301093594659849	0.00774037778724613	0.00724328930549638	0.00447379633574776	0.00866354211049567	0.0301093594659849	0.00213037920749893	0.00390569521374805	0.0367845476494816	0.00518392273824741	0.0063911376224968	0.010012782275245	0.0431046726317285	0.00255645504899872	0.048004544808976	0.00447379633574776	0.00589404914074705	0.00106518960374947	0.0173980968612413	0.0161908819769919	0.0134924016474933	0.00468683425649766	0.0109359465984945	0.00156227808549922	0.00866354211049567	0.00504189745774748	0.0110779718789945	0.0745632722624627	0.00738531458599631	0.0066041755432467	0.00163329072574918	0.00234341712824883	0.00994176963499503	0.00894759267149553	0.0193154381479903	0.00987075699474507	0.000710126402499645	0.0183212611844908	0.0426785967902287	0.0269137906547365	0.0390569521374805	0.0177531600624911	0.0193864507882403	0.032026700752734	0.00774037778724613	0.0107229086777446	0.00752733986649624	0.0203806277517398	0.046087203522227	0.013918477488993	0.00731430194574634	0.0209487288737395	0.00667518818349666	0.00908961795199546	0.0178951853429911	0.00965771907399517	0.00589404914074705	0.0414003692657293	0.0122141741229939	0.0245703735264877	0.014060502769493	0.0186053117454907	0.0142025280499929	0.0565260616389717	0.0114330350802443	0.0278369549779861	0.0291861951427354	0.0208777162334896	0.00426075841499787	0.00276949296974862	0.00369265729299815	0.00489987217724755	0.0202386024712399	0.0431756852719784	0.0105098707569947	0.0155517682147422	0.00965771907399517	0.00376366993324812	0.00674620082374663	0.0338730293992331	0.0034086067319983	0.00908961795199546	0.00724328930549638	0.0104388581167448	0.145646925152677	0.00248544240874876	0.00951569379349524	0.0171140463002414	0.0232921460019884	0.0176111347819912	0.0535435307484732	0.014060502769493	0.0328078397954836	0.032026700752734	0.0154097429342423	0.0127822752449936	0.00603607442124698	0.0125692373242437	0.0270558159352365	0.037991762533731	0.0436017611134782	0.0249254367277375	0.00568101121999716	0.0509870756994745	0.0031955688112484	0.00411873313449794	0.00766936514699617	0.0105098707569947	0.0157648061354921	0.00184632864649908	0.000852151682999574	0.0237182218434881	0.0317426501917341	0.00362164465274819	0.0088055673909956	0.0577332765232211	0.0181082232637409	0.00362164465274819	0.00695923874449652	0.0225820195994887	0.00546797329924727	0.00347961937224826	0.0250674620082375	0.0115040477204942	0.0198835392699901	0.00426075841499787	0.00454480897599773	0.0063911376224968	0.00369265729299815	0.0109359465984945	0.0276239170572362	0.0137764522084931	0.0088055673909956	0.00724328930549638	0.00305354353074847	0.00461582161624769	0.134995029115182	0.0229370828007385	0.00923164323249538	0.00397670785399801	0.0130663258059935	0.00845050418974577	0.00596506178099702	0.00646215026274677	0.00149126544524925	0.00951569379349524	0.00965771907399517	0.0118591109217441	0.029967334185485	0.0178241727027411	0.0206646783127397	0.00326658145149837	0.0568811248402216	0.032026700752734	0.02002556455049	0.01995455191024	0.0411873313449794	0.0075983525067462	0.00468683425649766	0.0710126402499645	0.014060502769493	0.0205936656724897	0.0296832836244852	0.0166169578184917	0.00724328930549638	0.0184632864649908	0.0121431614827439	0.0234341712824883	0.0171140463002414	0.00887658003124556	0.00546797329924727	0.00667518818349666	0.00830847890924585	0.00418974577474791	0.0504899872177248	0.00695923874449652	0.00198835392699901	0.0227950575202386	0.0436727737537282	0.014060502769493	0.00795341570799602	0.0210197415139895	0.0262036642522369	0.0132083510864934	0.00830847890924585	0.0142025280499929	0.0544666950717228	0.0164039198977418	0.0422525209487289	0.00489987217724755	0.00362164465274819	0.00454480897599773	0.0127112626047436	0.00461582161624769	0.00312455617099844	0.0053969606589973	0.00362164465274819	0.0184632864649908	0.0129243005254935	0.012001136202244	0.0365004970884817	0.00852151682999574	0.0165459451782417	0.00937366851299531	0.00589404914074705	0.0137764522084931	0.00156227808549922	0.0154807555744923	0.0188893623064906	0.00809544098849595	0.0127112626047436	0.00482885953699759	0.0102968328362449	0.013989490129243	0.0105808833972447	0.00766936514699617	0.0115040477204942	0.00163329072574918	0.010083794915495	0.0176821474222412	0.0191024002272404	0.0147706291719926	0.0247123988069876	0.0306064479477347	0.013918477488993	0.00198835392699901	0.0149126544524925	0.0450930265587275	0.0350802442834825	0.13953983809118	0.00944468115324528	0.00078113904274961	0.0325948018747337	0.00163329072574918	0.0198125266297401	0.00298253089049851	0.0443118875159778	0.0097997443544951	0.0223689816787388	0.00681721346399659	0.0188183496662406	0.00553898593949723	0.00653316290299673	0.011930123561994	0.00731430194574634	0.00447379633574776	0.00525493537849737	0.0283340434597358	0.0355773327652322	0.0187473370259906	0.00788240306774606	0.00774037778724613	0.00276949296974862	0.00958670643374521	0.0066041755432467	0.00937366851299531	0.0401221417412299	0.0178241727027411	0.0122141741229939	0.00809544098849595	0.0085925294702457	0.0118591109217441	0.0257775884107371	0.00447379633574776	0.0102258201959949	0.0141315154097429	0.00766936514699617	0.0357903706859821	0.0124982246839938	0.00177531600624911	0.0571651754012214	0.0247123988069876	0.0352222695639824	0.00582303650049709	0.00518392273824741	0.0138474648487431	0.0170430336599915	0.032026700752734	0.0256355631302372	0.0109359465984945	0.0187473370259906	0.012072148842494	0.012001136202244	0.00305354353074847	0.0608578326942196	0.0194574634284903	0.0318846754722341	0.010012782275245	0.0178951853429911	0.0110779718789945	0.00951569379349524	0.00610708706149695	0.00511291009799744	0.0172560715807414	0.00262746768924869	0.00397670785399801	0.0031955688112484	0.0154097429342423	0.0102258201959949	0.00397670785399801	0.0290441698622355	0.00610708706149695	0.0191024002272404	0.0426075841499787	0.0127822752449936	0.0124272120437438	0.00674620082374663	0.0128532878852436	0.013918477488993	0.0105098707569947	0.0156937934952422	0.0088055673909956	0.0289731572219855	0.0124272120437438	0.0154807555744923	0.0232211333617384	0.00958670643374521	0.0243573356057378	0.00482885953699759	0.0471523931259764	0.0226530322397387	0.00823746626899588	0.0063911376224968	0.00383468257349808	0.0734980826587133	0.00681721346399659	0.00284050560999858	0.0522653032239739	0.00376366993324812	0.0693083368839653	0.0197415139894901	0.010083794915495	0.0311745490697344	0.00923164323249538	0.0034086067319983	0.00632012498224684	0.00511291009799744	0.00418974577474791	0.02002556455049	0.0156227808549922	0.00376366993324812	0.00617809970174691	0.0171850589404914	0.00802442834824599	0.0171850589404914	0.0551058088339724	0.0278369549779861	0.00227240448799886	0.0075983525067462	0.00987075699474507	0.013918477488993	0.00404772049424798	0.0186053117454907	0.00944468115324528	0.0110779718789945	0.00674620082374663	0.0369265729299815	0.0154097429342423	0.00262746768924869	0.0165459451782417	0.0148416418122426	0.00845050418974577	0.00355063201249822	0.0145575912512427	0.0164749325379918	0.00745632722624627	0.00809544098849595	0.0142025280499929	0.0323817639539838	0.00703025138474649	0.0722198551342139	0.0218718931969891	0.0286180940207357	0.00703025138474649	0.00255645504899872	0.0237182218434881	0.0115040477204942	0.0151256923732424	0.00418974577474791	0.0273398664962363	0.0208067035932396	0.0125692373242437	0.00944468115324528	0.0102258201959949	0.00766936514699617	0.0346541684419827	0.00475784689674762	0.00766936514699617	0.018037210623491	0.0044027836954978	0.0216588552762392	0.0404772049424798	0.00426075841499787	0.047933532168726	0.0367845476494816	0.0184632864649908	0.0136344269279932	0.00284050560999858	0.0129953131657435	0.0253515125692373	0.00624911234199688	0.00830847890924585	0.0127822752449936	0.0396250532594802	0.0261326516119869	0.0097997443544951	0.0193154381479903	0.00710126402499645	0.0334469535577333	0.0362164465274819	0.0816645362874592	0.0349382190029825	0.0372106234909814	0.0146286038914927	0.00681721346399659	0.0198835392699901	0.015977844056242	0.0129953131657435	0.0144155659707428	0.0371396108507314	0.0267717653742366	0.00411873313449794	0.00596506178099702	0.0137764522084931	0.0213748047152393	0.00234341712824883	0.0056099985797472	0.0212327794347394	0.0157648061354921	0.0203806277517398	0.00830847890924585	0.0242153103252379	0.0335179661979832	0.0134924016474933	0.0537565686692231	0.00667518818349666	0.0034086067319983	0.0187473370259906	0.00305354353074847	0.0118591109217441	0.0382048004544809	0.00766936514699617	0.0714387160914643	0.0138474648487431	0.010012782275245	0.0129953131657435	0.00504189745774748	0.00688822610424656	0.07988922028121	0.00632012498224684	0.00347961937224826	0.0330918903564835	0.0622780854992189	0.0075983525067462	0.00901860531174549	0.00632012498224684	0.00923164323249538	0.00830847890924585	0.0342280926004829	0.0105098707569947	0.0147706291719926	0.00454480897599773	0.0097997443544951	0.0144155659707428	0.00078113904274961	0.0115040477204942	0.0384888510154808	0.0222269563982389	0.00610708706149695	0.0224399943189888	0.0252094872887374	0.0837949154949581	0.0472234057662264	0.0286180940207357	0.0228660701604886	0.0075983525067462	0.0203096151114898	0.0176111347819912	0.015977844056242	0.00894759267149553	0.0454480897599773	0.0512711262604744	0.0164749325379918	0.00987075699474507	0.0230080954409885	0.00766936514699617	0.00227240448799886	0.00766936514699617	0.00532594801874734	0.0435307484732282	0.0149126544524925	0.00972873171424514	0.0586564408464707	0.0102968328362449	0.032026700752734	0.00738531458599631	0.0663968186337168	0.0638403635847181	0.00063911376224968	0.00390569521374805	0.0426075841499787	0.0198835392699901	0.0248544240874876	0.0181792359039909	0.0075983525067462	0.00695923874449652	0.0103678454764948	0.0284760687402358	0.0197415139894901	0.0431046726317285	0.00568101121999716	0.0626331487004687	0.0177531600624911	0.00568101121999716	0.0191734128674904	0.00426075841499787	0.00383468257349808	0.165601477062917	0.0151967050134924	0.0432466979122284	0.00568101121999716	0.00816645362874592	0.0529044169862235	0.0150546797329925	0.0247123988069876	0.02009657719074	0.0088055673909956	0.0225820195994887	0.0269137906547365	0.00461582161624769	0.047933532168726	0.00830847890924585	0.00127822752449936	0.00745632722624627	0.00695923874449652	0.00681721346399659	7.10126402499645e-05	0.00575202386024712	0.0188183496662406	0.0216588552762392	0.0203806277517398	0.00688822610424656	0.0575912512427212	0.0332339156369834	0.00845050418974577	0.010083794915495	0.0132793637267434	0.0311035364294844	0.0034086067319983	0.00447379633574776	0.0196705013492402	0.0193154381479903	0.00972873171424514	0.0389149268569805	0.0066041755432467	0.0289731572219855	0.00937366851299531	0.0626331487004687	0.0208777162334896	0.00489987217724755	0.00276949296974862	0.0218718931969891	0.00823746626899588	0.00511291009799744	0.00703025138474649	0.00511291009799744	0.0110069592387445	0.0275529044169862	0.0191024002272404	0.0102258201959949	0.0547507456327226	0.0144155659707428	0.071935804573214	0.0108649339582446	0.0103678454764948	0.0173980968612413	0.0286891066609857	0.0302513847464849	0.00475784689674762	0.0193154381479903	0.00681721346399659	0.0692373242437154	0.00312455617099844	0.0197415139894901	0.00951569379349524	0.0421815083084789	0.0134213890072433	0.0544666950717228	0.0135634142877432	0.00461582161624769	0.00958670643374521	0.00972873171424514	0.0103678454764948	0.0121431614827439	0.00710126402499645	0.0324527765942338	0.00305354353074847	0.0124272120437438	0.0185342991052407	0.0078113904274961	0.0409742934242295	0.00752733986649624	0.013989490129243	0.0176111347819912	0.00589404914074705	0.0145575912512427	0.00937366851299531	0.00823746626899588	0.0127112626047436	0.0562420110779719	0.0850021303792075	0.0201675898309899	0.0264877148132368	0.00063911376224968	0.00937366851299531	0.0210197415139895	0.00894759267149553	0.013989490129243	0.010012782275245	0.00653316290299673	0.00525493537849737	0.0078113904274961	0.0337310041187331	0.0129953131657435	0.0722908677744638	0.00461582161624769	0.00347961937224826	0.0865644084647067	0.0133503763669933	0.0324527765942338	0.0338730293992331	0.025990626331487	0.0273398664962363	0.0162618946172419	0.00326658145149837	0.00390569521374805	0.00362164465274819	0.0146286038914927	0.0184632864649908	0.0273398664962363	0.00830847890924585	0.017966197983241	0.00198835392699901	0.00333759409174833	0.000852151682999574	0.0125692373242437	0.023931259764238	0.00916063059224542	0.00681721346399659	0.0235051839227382	0.00291151825024854	0.0196705013492402	0.0296122709842352	0.00376366993324812	0.0161908819769919	0.0318846754722341	0.0031955688112484	0.00333759409174833	0.0127822752449936	0.0306774605879847	0.00511291009799744	0.00972873171424514	0.00774037778724613	0.0150546797329925	0.0271268285754864	0.0330208777162335	0.00362164465274819	0.0107229086777446	0.00284050560999858	0.0245703735264877	0.0582303650049709	0.0161908819769919	0.00198835392699901	0.00489987217724755	0.00617809970174691	0.0674620082374663	0.0166169578184917	0.00653316290299673	0.00681721346399659	0.0193864507882403	0.0112199971594944	0.0078113904274961	0.0922454196847039	0.0264167021729868	0.00582303650049709	0.016048856696492	0.0373526487714813	0.0227240448799886	0.00703025138474649	0.0247123988069876	0.00852151682999574	0.0248544240874876	0.0102258201959949	0.0249964493679875	0.0194574634284903	0.00738531458599631	0.00809544098849595	0.0222269563982389	0.00284050560999858	0.0154807555744923	0.0556739099559722	0.00546797329924727	0.00369265729299815	0.0333759409174833	0.0232211333617384	0.0696634000852152	0.00617809970174691	0.0118591109217441	0.0097997443544951	0.00468683425649766	0.0202386024712399	0.0111489845192444	0.0234341712824883	0.0378497372532311	0.0678880840789661	0.00213037920749893	0.0105098707569947	0.00589404914074705	0.00610708706149695	0.0364294844482318	0.0333049282772333	0.0118591109217441	0.0386308762959807	0.1007669365147	0.000213037920749893	0.00447379633574776	0.0369265729299815	0.018037210623491	0.00575202386024712	0.0138474648487431	0.00695923874449652	0.0170430336599915	0.0628461866212186	0.0347251810822326	0.00532594801874734	0.00447379633574776	0.0134924016474933	0.00965771907399517	0.010083794915495	0.00447379633574776	0.00475784689674762	0.00688822610424656	0.0107229086777446	0.00596506178099702	0.0122141741229939	0.00809544098849595	0.00106518960374947	0.0411163187047294	0.122851867632439	0.0075983525067462	0.0112199971594944	0.00276949296974862	0.0436727737537282	0.0374236614117313	0.00461582161624769	0.00837949154949581	0.0113620224399943	0.00667518818349666	0.0113620224399943	0.00624911234199688	0.00511291009799744	0.0267717653742366	0.0306064479477347	0.00568101121999716	0.00227240448799886	0.00795341570799602	0.00745632722624627	0.0204516403919898	0.029967334185485	0.00475784689674762	0.00411873313449794	0.0293992330634853	0.042039483027979	0.00809544098849595	0.0724328930549638	0.00617809970174691	0.0322397386734839	0.0184632864649908	0.0130663258059935	0.0524783411447238	0.0113620224399943	0.0431046726317285	0.00837949154949581	0.0109359465984945	0.0362874591677319	0.00312455617099844	0.00802442834824599	0.0865644084647067	0.0022013918477489	0.0113620224399943	0.00347961937224826	0.00887658003124556	0.0103678454764948	0.00837949154949581	0.00646215026274677	0.0389149268569805	0.065899730151967	0.00411873313449794	0.048004544808976	0.00958670643374521	0.0126402499644937	0.0314585996307343	0.0106518960374947	0.0134213890072433	0.00475784689674762	0.0252094872887374	0.00873455475074563	0.0134924016474933	0.0362164465274819	0.00213037920749893	0.0364294844482318	0.0208067035932396	0.013918477488993	0.00454480897599773	0.0345831558017327	0.00298253089049851	0.0151256923732424	0.0156227808549922	0.0124982246839938	0.00745632722624627	0.0225110069592387	0.0178951853429911	0.102045164039199	0.0012072148842494	0.00504189745774748	0.0176111347819912	0.0124272120437438	0.00447379633574776	0.0166879704587417	0.0316716375514842	0.00951569379349524	0.0146286038914927	0.00845050418974577	0.0204516403919898	0.0281210055389859	0.00369265729299815	0.00823746626899588	0.0142025280499929	0.00603607442124698	0.0190313875869905	0.00411873313449794	0.0208777162334896	0.0271978412157364	0.0044027836954978	0.00475784689674762	0.00681721346399659	0.0262746768924869	0.00894759267149553	0.00234341712824883	0.00937366851299531	0.0242863229654879	0.00468683425649766	0.00823746626899588	0.00653316290299673	0.00511291009799744	0.00163329072574918	0.00404772049424798	0.00291151825024854	0.0377077119727311	0.0162618946172419	0.0167589830989916	0.0149126544524925	0.00944468115324528	0.0426785967902287	0.00418974577474791	0.0223689816787388	0.0156937934952422	0.0110779718789945	0.0285470813804857	0.0394830279789803	0.0553898593949723	0.0205936656724897	0.0338730293992331	0.0115750603607442	0.0254225252094873	0.0118591109217441	0.00994176963499503	0.00681721346399659	0.00837949154949581	0.0314585996307343	0.00404772049424798	0.00397670785399801	0.00866354211049567	0.00518392273824741	0.0131373384462434	0.0354353074847323	0.00362164465274819	0.0105098707569947	0.0106518960374947	0.000568101121999716	0.00177531600624911	0.00624911234199688	0.015906831415992	0.00617809970174691	0.0117170856412441	0.0151256923732424	0.00532594801874734	0.00482885953699759	0.0198125266297401	0.0218718931969891	0.0161908819769919	0.0125692373242437	0.0618520096577191	0.0271978412157364	0.00355063201249822	0.0389149268569805	0.0105098707569947	0.0455901150404772	0.00433177105524783	0.0434597358329783	0.0314585996307343	0.0031955688112484	0.0401931543814799	0.00447379633574776	0.0097997443544951	0.0137054395682431	0.0274818917767363	0.00695923874449652	0.000923164323249538	0.0105808833972447	0.00184632864649908	0.0173270842209913	0.0141315154097429	0.0442408748757279	0.0202386024712399	0.027978980258486	0.0336599914784832	0.0632722624627184	0.00610708706149695	0.00511291009799744	0.0166879704587417	0.00326658145149837	0.00809544098849595	0.00987075699474507	0.00163329072574918	0.000923164323249538	0.0131373384462434	0.00390569521374805	0.00944468115324528	0.0118591109217441	0.0242863229654879	0.0122851867632439	0.00795341570799602	0.0034086067319983	0.00823746626899588	0.00518392273824741	0.00582303650049709	0.00795341570799602	0.0436727737537282	0.00809544098849595	0.00823746626899588	0.0198835392699901	0.0146286038914927	0.0252094872887374	0.0306064479477347	0.00298253089049851	0.0368555602897316	0.0097997443544951	0.0176821474222412	0.00944468115324528	0.0112910097997444	0.00255645504899872	0.00965771907399517	0.00624911234199688	0.0085925294702457	0.0063911376224968	0.0789660559579605	0.0157648061354921	0.0151967050134924	0.024002272404488	0.0114330350802443	0.0205936656724897	0.00987075699474507	0.00667518818349666	0.0124272120437438	0.0157648061354921	0.0173270842209913	0.0146996165317427	0.00326658145149837	0.0118591109217441	0.00809544098849595	0.0251384746484874	0.00234341712824883	0.0452350518392274	0.0128532878852436	0.0154807555744923	0.0309615111489845	0.0101548075557449	0.00710126402499645	0.0412583439852294	0.0205936656724897	0.0235761965629882	0.0101548075557449	0.106163897173697	0.00809544098849595	0.0178951853429911	0.0102258201959949	0.0222979690384889	0.00695923874449652	0.0107939213179946	0.00965771907399517	0.010012782275245	0.00369265729299815	0.0530464422667235	0.0203806277517398	0.00404772049424798	0.0224399943189888	0.00575202386024712	0.0726459309757137	0.037920749893481	0.087913648629456	0.00717227666524641	0.00433177105524783	0.00688822610424656	0.103607442124698	0.00624911234199688	0.0053969606589973	0.0121431614827439	0.061923022297969	0.0641244141457179	0.00447379633574776	0.00149126544524925	0.0063911376224968	0.0303934100269848	0.00624911234199688	0.0145575912512427	0.0127112626047436	0.0167589830989916	0.00603607442124698	0.00333759409174833	0.017966197983241	0.00965771907399517	0.00134924016474933	0.0031955688112484	0.0222979690384889	0.0142025280499929	0.0350802442834825	0.0385598636557307	0.015906831415992	0.0134924016474933	0.00958670643374521	0.00610708706149695	0.0567390995597216	0.0330208777162335	0.0146996165317427	0.0350092316432325	0.0274818917767363	0.0173270842209913	0.00333759409174833	0.0347961937224826	0.00653316290299673	0.00688822610424656	0.0110069592387445	0.00596506178099702	0.0110069592387445	0.0169720210197415	0.00624911234199688	0.0205226530322397	0.0315296122709842	0.0311035364294844	0.00546797329924727	0.0166879704587417	0.0324527765942338	0.00738531458599631	0.0221559437579889	0.145646925152677	0.031955688112484	0.0195284760687402	0.0351512569237324	0.0124982246839938	0.044027836954978	0.0386308762959807	0.0573782133219713	0.00163329072574918	0.135847180798182	0.047933532168726	0.0365715097287317	0.00703025138474649	0.00568101121999716	0.0075983525067462	0.00198835392699901	0.011930123561994	0.0144865786109928	0.00454480897599773	0.047933532168726	0.00397670785399801	0.0729299815367135	0.0508450504189746	0.0467263172844766	0.0108649339582446	0.0166169578184917	0.026061638971737	0.00837949154949581	0.0573782133219713	0.0107939213179946	0.00788240306774606	0.0161198693367419	0.0145575912512427	0.0542536571509729	0.00724328930549638	0.0341570799602329	0.0418264451072291	0.00752733986649624	0.00305354353074847	0.0108649339582446	0.00418974577474791	0.0303223973867348	0.00724328930549638	0.0284050560999858	0.0602897315722199	0.00298253089049851	0.00703025138474649	0.00830847890924585	0.0122851867632439	0.0214458173554893	0.0543956824314728	0.0287601193012356	0.0673199829569663	0.00603607442124698	0.0145575912512427	0.0238602471239881	0.00717227666524641	0.0117880982814941	0.0195994887089902	0.053969606589973	0.12072148842494	0.0331629029967334	0.0216588552762392	0.0271268285754864	0.0718647919329641	0.0210907541542395	0.0342280926004829	0.0066041755432467	0.0141315154097429	0.0226530322397387	0.012001136202244	0.0157648061354921	0.0124272120437438	0.0088055673909956	0.00149126544524925	0.00830847890924585	0.010083794915495	0.0265587274534867	0.00475784689674762	0.010012782275245	0.0218718931969891	0.0152677176537424	0.0031955688112484	0.00191734128674904	0.00923164323249538	0.0447379633574776	0.00944468115324528	0.033944042039483	0.00568101121999716	0.0124272120437438	0.0170430336599915	0.00213037920749893	0.0097997443544951	0.00276949296974862	0.0126402499644937	0.0372106234909814	0.0128532878852436	0.00497088481749751	0.00688822610424656	0.0262036642522369	0.0262036642522369	0.0170430336599915	0.0345831558017327	0.0274108791364863	0.0116460730009942	0.00461582161624769	0.0104388581167448	0.00923164323249538	0.0337310041187331	0.00894759267149553	0.00646215026274677	0.0113620224399943	0.00752733986649624	0.029896321545235	0.012072148842494	0.0108649339582446	0.0161908819769919	0.00710126402499645	0.0189603749467405	0.0115750603607442	0.0353642948444823	0.0128532878852436	0.010083794915495	0.0134924016474933	0.0297542962647351	0.00845050418974577	0.016048856696492	0.0188893623064906	0.00489987217724755	0.0198835392699901	0.0838659281352081	0.0411873313449794	0.0128532878852436	0.00198835392699901	0.0215168299957392	0.0989916205084505	0.00788240306774606	0.0463712540832268	0.00958670643374521	0.0231501207214884	0.00518392273824741	0.00433177105524783	0.00475784689674762	0.0317426501917341	0.0226530322397387	0.00646215026274677	0.0372816361312314	0.00830847890924585	0.0012072148842494	0.0388439142167306	0.0796051697202102	0.0404061923022298	0.115892628887942	0.0232211333617384	0.00710126402499645	0.0167589830989916	0.0104388581167448	0.00632012498224684	0.00972873171424514	0.00546797329924727	0.0315296122709842	0.00482885953699759	0.00447379633574776	0.0335179661979832	0.0053969606589973	0.00617809970174691	0.022013918477489	0.0315296122709842	0.035932395966482	0.0301093594659849	0.0209487288737395	0.0383468257349808	0.0364294844482318	0.0132793637267434	0.00752733986649624	0.0454480897599773	0.0297542962647351	0.032097713392984	0.0431756852719784	0.0186763243857407	0.0290441698622355	0.00653316290299673	0.0746342849027127	0.00745632722624627	0.00873455475074563	0.025919613691237	0.0063911376224968	0.0143445533304928	0.0154097429342423	0.0206646783127397	0.00745632722624627	0.00788240306774606	0.00816645362874592	0.0166169578184917	0.00376366993324812	0.0145575912512427	0.00411873313449794	0.0333759409174833	0.00994176963499503	0.00575202386024712	0.0112910097997444	0.00852151682999574	0.00710126402499645	0.0107229086777446	0.02002556455049	0.00745632722624627	0.06007669365147	0.00788240306774606	0.00234341712824883	0.00752733986649624	0.0570231501207215	0.0056099985797472	0.0284050560999858	0.0229370828007385	0.00106518960374947	0.00390569521374805	0.0426785967902287	0.00418974577474791	0.00738531458599631	0.00582303650049709	0.00681721346399659	0.0135634142877432	0.0249254367277375	0.0330918903564835	0.0162618946172419	0.0110779718789945	0.00703025138474649	0.0102258201959949	0.00617809970174691	0.00163329072574918	0.00958670643374521	0.0278369549779861	0.00752733986649624	0.0171850589404914	0.00830847890924585	0.00958670643374521	0.02009657719074	0.00837949154949581	0.0195284760687402	0.0193154381479903	0.0109359465984945	0.0311745490697344	0.00873455475074563	0.0263456895327368	0.0850731430194575	0.0152677176537424	0.00688822610424656	0.00497088481749751	0.013918477488993	0.0116460730009942	0.0514841641812243	0.00674620082374663	0.00994176963499503	0.0178951853429911	0.0667518818349666	0.0349382190029825	0.0267007527339867	0.0865644084647067	0.00965771907399517	0.0623490981394688	0.00845050418974577	0.0111489845192444	0.0151967050134924	0.00376366993324812	0.00482885953699759	0.0324527765942338	0.0646215026274677	0.00454480897599773	0.0085925294702457	0.0284760687402358	0.0383468257349808	0.0337310041187331	0.0149126544524925	0.0143445533304928	0.143161482743928	0.0642664394262179	0.0122851867632439	0.0183922738247408	0.0144865786109928	0.00497088481749751	0.0198835392699901	0.0338730293992331	0.0155517682147422	0.00766936514699617	0.0804573214032098	0.0346541684419827	0.0267007527339867	0.0176111347819912	0.00553898593949723	0.00525493537849737	0.0337310041187331	0.0286180940207357	0.0326658145149837	0.00355063201249822	0.0110779718789945	0.00965771907399517	0.0112910097997444	0.00198835392699901	0.0181792359039909	0.00908961795199546	0.0129953131657435	0.00937366851299531	0.0142735406902429	0.0482175827297259	0.0342280926004829	0.0137054395682431	0.0034086067319983	0.00816645362874592	0.0254935378497373	0.00553898593949723	0.0176821474222412	0.0396250532594802	0.0624911234199688	0.00958670643374521	0.00475784689674762	0.00731430194574634	0.0105098707569947	0.00852151682999574	0.00418974577474791	0.00958670643374521	0.0189603749467405	0.0350092316432325	0.027978980258486	0.00873455475074563	0.015977844056242	0.029967334185485	0.0116460730009942	0.00078113904274961	0.00369265729299815	0.0053969606589973	0.00887658003124556	0.0394830279789803	0.00738531458599631	0.00695923874449652	0.0141315154097429	0.0066041755432467	0.0378497372532311	0.0149126544524925	0.0283340434597358	0.0182502485442409	0.012072148842494	0.00106518960374947	0.0472944184064764	0.025919613691237	0.0255645504899872	0.00369265729299815	0.0075983525067462	0.0433887231927283	0.0115750603607442	0.00646215026274677	0.00944468115324528	0.0208777162334896	0.0053969606589973	0.0286180940207357	0.00958670643374521	0.00908961795199546	0.0149126544524925	0.0162618946172419	0.0318846754722341	0.0132083510864934	0.0254935378497373	0.0185342991052407	0.0252804999289874	0.0194574634284903	0.00461582161624769	0.00908961795199546	0.00972873171424514	0.0174691095014913	0.0232921460019884	0.0254935378497373	0.0206646783127397	0.0186053117454907	0.00461582161624769	0.0271978412157364	0.00724328930549638	0.0154807555744923	0.030038346825735	0.0377077119727311	0.165317426501917	0.00504189745774748	0.0113620224399943	0.0063911376224968	0.0127822752449936	0.00454480897599773	0.00312455617099844	0.00624911234199688	0.00695923874449652	0.0174691095014913	0.0216588552762392	0.0107939213179946	0.0109359465984945	0.0078113904274961	0.013918477488993	0.017966197983241	0.0113620224399943	0.0150546797329925	0.0368555602897316	0.0411163187047294	0.00774037778724613	0.0176111347819912	0.0146286038914927	0.0394830279789803	0.0203806277517398	0.024002272404488	0.0333049282772333	0.0391279647777304	0.0270558159352365	0.0384888510154808	0.0303934100269848	0.0774037778724613	0.0627041613407186	0.0063911376224968	0.015977844056242	0.0215168299957392	0.0127112626047436	0.0142025280499929	0.0258486010509871	0.00667518818349666	0.0257775884107371	0.00837949154949581	0.00703025138474649	0.0142025280499929	0.00518392273824741	0.0205936656724897	0.0281920181792359	0.0421815083084789	0.00568101121999716	0.0534015054679733	0.0130663258059935	0.0169010083794915	0.00745632722624627	0.0223689816787388	0.0238602471239881	0.0078113904274961	0.0104388581167448	0.0193864507882403	0.00802442834824599	0.000213037920749893	0.012001136202244	0.0293992330634853	0.0221559437579889	0.00241442976849879	0.0161198693367419	0.0130663258059935	0.00695923874449652	0.0101548075557449	0.00987075699474507	0.036074421246982	0.0455901150404772	0.00482885953699759	0.0778298537139611	0.00248544240874876	0.0270558159352365	0.00930265587274535	0.00078113904274961	0.00305354353074847	0.0293992330634853	0.00298253089049851	0.033944042039483	0.0192444255077404	0.0165459451782417	0.00461582161624769	0.0105808833972447	0.0210197415139895	0.0281210055389859	0.00426075841499787	0.0477915068882261	0.0385598636557307	0.00575202386024712	0.0125692373242437	0.00475784689674762	0.00837949154949581	0.00553898593949723	0.0278369549779861	0.0145575912512427	0.0301803721062349	0.0107229086777446	0.00482885953699759	0.061994034938219	0.0156937934952422	0.00355063201249822	0.0126402499644937	0.0123561994034938	0.0389149268569805	0.00504189745774748	0.0218008805567391	0.0632012498224684	0.0156227808549922	0.0232211333617384	0.0158358187757421	0.0175401221417412	0.00738531458599631	0.0234341712824883	0.00894759267149553	0.0133503763669933	0.0147706291719926	0.0308904985087346	0.0117170856412441	0.0282630308194859	0.0127112626047436	0.00632012498224684	0.0143445533304928	0.0088055673909956	0.0232921460019884	0.0322397386734839	0.00887658003124556	0.00468683425649766	0.034086067319983	0.00632012498224684	0.0504899872177248	0.00788240306774606	0.0109359465984945	0.00987075699474507	0.0146286038914927	0.028049992898736	0.0196705013492402	0.0518392273824741	0.0190313875869905	0.0104388581167448	0.0308904985087346	0.0985655446669507	0.0242863229654879	0.0044027836954978	0.0186053117454907	0.0161198693367419	0.00667518818349666	0.00816645362874592	0.00482885953699759	0.029967334185485	0.0136344269279932	0.00525493537849737	0.0716517540122142	0.0132083510864934	0.00951569379349524	0.0263456895327368	0.0195994887089902	0.00355063201249822	0.0195994887089902	0.0536145433887232	0.0085925294702457	0.0245703735264877	0.0113620224399943	0.00703025138474649	0.0174691095014913	0.00582303650049709	0.0144155659707428	0.00497088481749751	0.00582303650049709	0.00426075841499787	0.0115040477204942	0.00930265587274535	0.00738531458599631	0.00937366851299531	0.00617809970174691	0.0107229086777446	0.0327368271552336	0.00149126544524925	0.011930123561994	0.0205226530322397	0.00802442834824599	0.198409316858401	0.0288311319414856	0.00078113904274961	0.0328788524357336	0.00511291009799744	0.0182502485442409	0.0183212611844908	0.0129953131657435	0.0423945462292288	0.00426075841499787	0.0138474648487431	0.00674620082374663	0.00482885953699759	0.0149126544524925	0.00738531458599631	0.00532594801874734	0.023931259764238	0.0361454338872319	0.00681721346399659	0.0306774605879847	0.0115750603607442	0.02009657719074	0.0286891066609857	0.00532594801874734	0.0344411305212328	0.0116460730009942	0.00553898593949723	0.0225820195994887	0.0362874591677319	0.00681721346399659	0.0163329072574918	0.0331629029967334	0.0145575912512427	0.0201675898309899	0.0146286038914927	0.00724328930549638	0.0056099985797472	0.0333759409174833	0.0256355631302372	0.0105098707569947	0.00745632722624627	0.00731430194574634	0.00745632722624627	0.00944468115324528	0.0536855560289732	0.0150546797329925	0.00923164323249538	0.0571651754012214	0.000710126402499645	0.0115750603607442	0.00468683425649766	0.00944468115324528	0.0338730293992331	0.0516972021019741	0.0169720210197415	0.00788240306774606	0.00937366851299531	0.0066041755432467	0.0085925294702457	0.0323817639539838	0.0221559437579889	0.0127822752449936	0.00489987217724755	0.00731430194574634	0.0110069592387445	0.0210907541542395	0.010012782275245	0.00404772049424798	0.00752733986649624	0.0166169578184917	0.00241442976849879	0.0206646783127397	0.0208777162334896	0.0236472092032382	0.0101548075557449	0.00972873171424514	0.017966197983241	0.012072148842494	0.062065047578469	0.0290441698622355	0.00312455617099844	0.0105808833972447	0.0132083510864934	0.0088055673909956	0.027978980258486	0.015977844056242	0.0225110069592387	0.0256355631302372	0.0322397386734839	0.00461582161624769	0.0132083510864934	0.0056099985797472	0.0306064479477347	0.0163329072574918	0.01995455191024	0.0173270842209913	0.00312455617099844	0.00972873171424514	0.00873455475074563	0.00134924016474933	0.00255645504899872	0.0572361880414714	0.0168299957392416	0.0134924016474933	0.0172560715807414	0.0053969606589973	0.00468683425649766	0.00738531458599631	0.00546797329924727	0.0397670785399801	0.0178241727027411	0.00369265729299815	0.00234341712824883	0.00866354211049567	0.0105098707569947	0.00766936514699617	0.013918477488993	0.00369265729299815	0.00497088481749751	0.00191734128674904	0.0205936656724897	0.00681721346399659	0.0117170856412441	0.0404061923022298	0.0156937934952422	0.00078113904274961	0.00745632722624627	0.00482885953699759	0.0097997443544951	0.00347961937224826	0.00951569379349524	0.0066041755432467	0.0309615111489845	0.025990626331487	0.0772617525919614	0.037991762533731	0.00305354353074847	0.00646215026274677	0.0176821474222412	0.00241442976849879	0.0102968328362449	0.00589404914074705	0.00177531600624911	0.0391989774179804	0.0146286038914927	0.01995455191024	0.00724328930549638	0.00809544098849595	0.0108649339582446	0.0345121431614827	0.0191024002272404	0.0171140463002414	0.0128532878852436	0.0124982246839938	0.049992898735975	0.00717227666524641	0.00298253089049851	0.00475784689674762	0.0291861951427354	0.0155517682147422	0.0705865644084647	0.0066041755432467	0.00248544240874876	0.0172560715807414	0.00908961795199546	0.0031955688112484	0.0176111347819912	0.00795341570799602	0.0031955688112484	0.00575202386024712	0.00887658003124556	0.00731430194574634	0.0075983525067462	0.00987075699474507	0.0063911376224968	0.00958670643374521	0.00816645362874592	0.00312455617099844	0.0254225252094873	0.0449510012782275	0.022084931117739	0.00802442834824599	0.0164749325379918	0.0181082232637409	0.0186053117454907	0.0056099985797472	0.00333759409174833	0.0171140463002414	0.0365004970884817	0.0225820195994887	0.0176821474222412	0.0698054253657151	0.0247123988069876	0.00653316290299673	0.00695923874449652	0.0104388581167448	0.00532594801874734	0.00873455475074563	0.036074421246982	0.00418974577474791	0.00617809970174691	0.0166879704587417	0.00461582161624769	0.0150546797329925	0.0524073285044738	0.012001136202244	0.0244993608862378	0.0306774605879847	0.00362164465274819	0.0063911376224968	0.00632012498224684	0.00603607442124698	0.00916063059224542	0.00312455617099844	0.0133503763669933	0.0193864507882403	0.0134213890072433	0.0075983525067462	0.00305354353074847	0.0237892344837381	0.00845050418974577	0.0138474648487431	0.0268427780144866	0.0149126544524925	0.0368555602897316	0.0274818917767363	0.0218718931969891	0.00163329072574918	0.00873455475074563	0.0232921460019884	0.00710126402499645	0.00894759267149553	0.0257065757704871	0.0215878426359892	0.0346541684419827	0.0154807555744923	0.00653316290299673	0.0117170856412441	0.0146286038914927	0.0164749325379918	0.00461582161624769	0.00127822752449936	0.00553898593949723	0.024073285044738	0.00482885953699759	0.00383468257349808	0.00795341570799602	0.0215168299957392	0.00589404914074705	0.00177531600624911	0.00724328930549638	0.00234341712824883	0.00532594801874734	0.00376366993324812	0.0137054395682431	0.0125692373242437	0.00717227666524641	0.00816645362874592	0.00894759267149553	0.0352932822042324	0.0296122709842352	0.00624911234199688	0.0152677176537424	0.00461582161624769	0.00553898593949723	0.0117880982814941	0.0266297400937367	0.0158358187757421	0.0225820195994887	0.0323817639539838	0.00695923874449652	0.00525493537849737	0.000355063201249822	0.0142735406902429	0.00213037920749893	0.0238602471239881	0.0241442976849879	0.0103678454764948	0.00681721346399659	0.00688822610424656	0.0254935378497373	0.0237892344837381	0.0188893623064906	0.00582303650049709	0.00710126402499645	0.00525493537849737	0.00291151825024854	0.00497088481749751	0.00127822752449936	0.016048856696492	0.0053969606589973	0.00632012498224684	0.00284050560999858	0.0183922738247408	0.00397670785399801	0.00411873313449794	0.0075983525067462	0.0197415139894901	0.0507030251384746	0.00532594801874734	0.0233631586422383	0.00894759267149553	0.00681721346399659	0.00411873313449794	0.016048856696492	0.00568101121999716	0.00774037778724613	0.0294702457037353	0.013989490129243	0.00383468257349808	0.0223689816787388	0.014060502769493	0.0256355631302372	0.00852151682999574	0.00816645362874592	0.02009657719074	0.0358613833262321	0.0063911376224968	0.0229370828007385	0.02002556455049	0.00653316290299673	0.0112199971594944	0.00418974577474791	0.0291861951427354	0.0142735406902429	0.024073285044738	0.0755574492259622	0.0432466979122284	0.00766936514699617	0.00731430194574634	0.0162618946172419	0.0217298679164891	0.0112910097997444	0.0211617667944894	0.00248544240874876	0.00511291009799744	0.0374236614117313	0.0288311319414856	0.0311035364294844	0.0110779718789945	0.013918477488993	0.0088055673909956	0.0137054395682431	0.00433177105524783	0.00766936514699617	0.00632012498224684	0.0181082232637409	0.00632012498224684	0.00475784689674762	0.0271978412157364	0.0088055673909956	0.0789660559579605	0.0335889788382332	0.00553898593949723	0.00489987217724755	0.0131373384462434	0.00426075841499787	0.00426075841499787	0.052052265303224	0.0173270842209913	0.00553898593949723	0.022084931117739	0.00724328930549638	0.00504189745774748	0.00589404914074705	0.00823746626899588
Core 0.83 denovo16	0.00376366993324812	0.00987075699474507	0.010083794915495	0.0129953131657435	0.0088055673909956	0.0170430336599915	0.0103678454764948	0.0122851867632439	0.00951569379349524	0.00837949154949581	0.00518392273824741	0.0101548075557449	0.0163329072574918	0.00887658003124556	0.00830847890924585	0.0107229086777446	0.0178951853429911	0.0044027836954978	0.00617809970174691	0.0170430336599915	0.0103678454764948	0.0225110069592387	0.0136344269279932	0.010083794915495	0.012072148842494	0.00475784689674762	0.0115750603607442	0.00383468257349808	0.0102258201959949	0.0450220139184775	0.00852151682999574	0.0169010083794915	0.0063911376224968	0.0223689816787388	0.00752733986649624	0.012001136202244	0.00695923874449652	0.0135634142877432	0.0102968328362449	0.0088055673909956	0.0078113904274961	0.00497088481749751	0.0205936656724897	0.0381337878142309	0.0104388581167448	0.0117880982814941	0.00461582161624769	0.00944468115324528	0.0103678454764948	0.010083794915495	0.00774037778724613	0.0236472092032382	0.00731430194574634	0.0232211333617384	0.0367135350092316	0.0063911376224968	0.00617809970174691	0.0111489845192444	0.0102968328362449	0.00404772049424798	0.00433177105524783	0.0105098707569947	0.00461582161624769	0.0128532878852436	0.00788240306774606	0.00752733986649624	0.0181082232637409	0.00795341570799602	0.0337310041187331	0.0152677176537424	0.00717227666524641	0.00511291009799744	0.00624911234199688	0.0136344269279932	0.00390569521374805	0.00269848032949865	0.00695923874449652	0.024002272404488	0.00447379633574776	0.00632012498224684	0.018037210623491	0.00291151825024854	0.0134213890072433	0.0296122709842352	0.0201675898309899	0.00575202386024712	0.00837949154949581	0.0212327794347394	0.0176821474222412	0.0156937934952422	0.00213037920749893	0.00582303650049709	0.00688822610424656	0.0333049282772333	0.0075983525067462	0.00603607442124698	0.029896321545235	0.018037210623491	0.00937366851299531	0.00369265729299815	0.00908961795199546	0.0227950575202386	0.00845050418974577	0.00674620082374663	0.00497088481749751	0.00305354353074847	0.00816645362874592	0.00610708706149695	0.0262746768924869	0.0236472092032382	0.0144865786109928	0.00916063059224542	0.0173270842209913	0.00255645504899872	0.00291151825024854	0.0066041755432467	0.00532594801874734	0.00717227666524641	0.0104388581167448	0.00830847890924585	0.0102968328362449	0.0198835392699901	0.00468683425649766	0.00511291009799744	0.0154097429342423	0.00397670785399801	0.1000568101122	0.00788240306774606	0.00461582161624769	0.0102968328362449	0.00830847890924585	0.00624911234199688	0.00703025138474649	0.00695923874449652	0.0117880982814941	0.00198835392699901	0.00276949296974862	0.00390569521374805	0.0085925294702457	0.00418974577474791	0.00227240448799886	0.0166169578184917	0.0213748047152393	0.0235761965629882	0.0031955688112484	0.0306064479477347	0.00447379633574776	0.00553898593949723	0.00788240306774606	0.00653316290299673	0.00632012498224684	0.02002556455049	0.0106518960374947	0.0247123988069876	0.00489987217724755	0.00774037778724613	0.0188893623064906	0.00837949154949581	0.0124982246839938	0.0066041755432467	0.0262746768924869	0.00681721346399659	0.00511291009799744	0.00482885953699759	0.0125692373242437	0.0185342991052407	0.0166879704587417	0.0156227808549922	0.00376366993324812	0.0177531600624911	0.0107939213179946	0.00681721346399659	0.0085925294702457	0.00156227808549922	0.00447379633574776	0.0136344269279932	0.00646215026274677	0.0149836670927425	0.00681721346399659	0.00923164323249538	0.0210197415139895	0.0108649339582446	0.0145575912512427	0.00262746768924869	0.0106518960374947	0.0166169578184917	0.0107939213179946	0.00965771907399517	0.0186053117454907	0.0330208777162335	0.00695923874449652	0.0034086067319983	0.00774037778724613	0.00994176963499503	0.0155517682147422	0.00674620082374663	0.0085925294702457	0.00653316290299673	0.00525493537849737	0.00887658003124556	0.00731430194574634	0.0109359465984945	0.00234341712824883	0.00809544098849595	0.0127822752449936	0.00958670643374521	0.0088055673909956	0.0131373384462434	0.00418974577474791	0.00362164465274819	0.00894759267149553	0.0105808833972447	0.00987075699474507	0.00724328930549638	0.00866354211049567	0.00681721346399659	0.00418974577474791	0.00347961937224826	0.0230791080812385	0.0414003692657293	0.00624911234199688	0.00837949154949581	0.0103678454764948	0.0130663258059935	0.000923164323249538	0.025919613691237	0.00177531600624911	0.00937366851299531	0.00134924016474933	0.0198125266297401	0.00241442976849879	0.00532594801874734	0.0274818917767363	0.0105098707569947	0.00901860531174549	0.00830847890924585	0.00745632722624627	0.023931259764238	0.0146996165317427	0.0307484732282346	0.0333759409174833	0.0075983525067462	0.00965771907399517	0.0242153103252379	0.00426075841499787	0.0162618946172419	0.0328078397954836	0.0109359465984945	0.0118591109217441	0.00830847890924585	0.0138474648487431	0.0127112626047436	0.0211617667944894	0.0191024002272404	0.0144865786109928	0.00745632722624627	0.00731430194574634	0.0101548075557449	0.0178951853429911	0.0247834114472376	0.0078113904274961	0.00298253089049851	0.00823746626899588	0.00958670643374521	0.0150546797329925	0.0316006249112342	0.010012782275245	0.00397670785399801	0.00724328930549638	0.00809544098849595	0.00376366993324812	0.0157648061354921	0.0107939213179946	0.00951569379349524	0.0163329072574918	0.00518392273824741	0.0437437863939781	0.00788240306774606	0.0066041755432467	0.00901860531174549	0.0193154381479903	0.0075983525067462	0.00269848032949865	0.00901860531174549	0.0205226530322397	0.0178951853429911	0.0384178383752308	0.00646215026274677	0.0163329072574918	0.00347961937224826	0.0347961937224826	0.0198125266297401	0.00390569521374805	0.00958670643374521	0.00489987217724755	0.00681721346399659	0.00504189745774748	0.00923164323249538	0.02002556455049	0.0107939213179946	0.0188893623064906	0.0131373384462434	0.010012782275245	0.00489987217724755	0.00646215026274677	0.0112199971594944	0.00418974577474791	0.00582303650049709	0.0146286038914927	0.0112199971594944	0.00582303650049709	0.00958670643374521	0.00908961795199546	0.00809544098849595	0.00596506178099702	0.0222269563982389	0.0110069592387445	0.00404772049424798	0.00603607442124698	0.00688822610424656	0.00703025138474649	0.00390569521374805	0.0118591109217441	0.0206646783127397	0.034086067319983	0.00710126402499645	0.0075983525067462	0.011930123561994	0.0122141741229939	0.0127112626047436	0.00291151825024854	0.00710126402499645	0.0034086067319983	0.029896321545235	0.00518392273824741	0.00305354353074847	0.0085925294702457	0.024002272404488	0.0277659423377361	0.00447379633574776	0.0125692373242437	0.00475784689674762	0.00248544240874876	0.00738531458599631	0.00504189745774748	0.00887658003124556	0.00213037920749893	0.0372106234909814	0.0115750603607442	0.0166879704587417	0.0108649339582446	0.00468683425649766	0.0078113904274961	0.00284050560999858	0.0022013918477489	0.00745632722624627	0.00269848032949865	0.00397670785399801	0.010083794915495	0.00241442976849879	0.0110779718789945	0.0117170856412441	0.00156227808549922	0.00383468257349808	0.00262746768924869	0.00582303650049709	0.0034086067319983	0.00404772049424798	0.00312455617099844	0.0066041755432467	0.0388439142167306	0.00916063059224542	0.0126402499644937	0.00852151682999574	0.0063911376224968	0.00333759409174833	0.0161908819769919	0.0133503763669933	0.00589404914074705	0.0146286038914927	0.0335179661979832	0.0144155659707428	0.0078113904274961	0.00873455475074563	0.00404772049424798	0.0107939213179946	0.00752733986649624	0.00667518818349666	0.0293992330634853	0.00624911234199688	0.00411873313449794	0.0173270842209913	0.00475784689674762	0.0357903706859821	0.00816645362874592	0.0144865786109928	0.00603607442124698	0.0130663258059935	0.00376366993324812	0.00745632722624627	0.015977844056242	0.0034086067319983	0.0431046726317285	0.0085925294702457	0.0102968328362449	0.012072148842494	0.0143445533304928	0.0136344269279932	0.00227240448799886	0.0106518960374947	0.00816645362874592	0.0231501207214884	0.00667518818349666	0.0125692373242437	0.00823746626899588	0.0104388581167448	0.00965771907399517	0.0292572077829854	0.00383468257349808	0.0088055673909956	0.00717227666524641	0.00553898593949723	0.0154097429342423	0.00845050418974577	0.0112910097997444	0.0197415139894901	0.00383468257349808	0.00475784689674762	0.0075983525067462	0.00213037920749893	0.0117880982814941	0.0102968328362449	0.0314585996307343	0.00255645504899872	0.00951569379349524	0.00596506178099702	0.0188893623064906	0.00795341570799602	0.0133503763669933	0.0184632864649908	0.0238602471239881	0.0166879704587417	0.00944468115324528	0.00447379633574776	0.0097997443544951	0.00610708706149695	0.00703025138474649	0.011930123561994	0.00965771907399517	0.0105808833972447	0.0110069592387445	0.0190313875869905	0.0342991052407329	0.00333759409174833	0.015906831415992	0.0172560715807414	0.0134213890072433	0.0056099985797472	0.0249964493679875	0.00667518818349666	0.00710126402499645	0.010083794915495	0.00894759267149553	0.00632012498224684	0.0186763243857407	0.00198835392699901	0.0137764522084931	0.00823746626899588	0.0467263172844766	0.00738531458599631	0.000923164323249538	0.0209487288737395	0.0034086067319983	0.0151967050134924	0.013918477488993	0.00113620224399943	0.0231501207214884	0.00688822610424656	0.00582303650049709	0.0196705013492402	0.0248544240874876	0.012001136202244	0.0056099985797472	0.00291151825024854	0.021942905837239	0.0034086067319983	0.00582303650049709	0.0105808833972447	0.00525493537849737	0.0113620224399943	0.0104388581167448	0.0152677176537424	0.00624911234199688	0.00142025280499929	0.00653316290299673	0.00845050418974577	0.0129243005254935	0.00972873171424514	0.0249254367277375	0.00582303650049709	0.0111489845192444	0.00468683425649766	0.00596506178099702	0.00681721346399659	0.00795341570799602	0.00724328930549638	0.00816645362874592	0.0253515125692373	0.0078113904274961	0.0154807555744923	0.0066041755432467	0.0186763243857407	0.000568101121999716	0.0301803721062349	0.00745632722624627	0.00191734128674904	0.0169010083794915	0.00703025138474649	0.0105098707569947	0.0177531600624911	0.00766936514699617	0.00845050418974577	0.00596506178099702	0.00958670643374521	0.0228660701604886	0.0328078397954836	0.010083794915495	0.00475784689674762	0.00553898593949723	0.0251384746484874	0.0290441698622355	0.0104388581167448	0.0535435307484732	0.00347961937224826	0.00390569521374805	0.0235761965629882	0.0088055673909956	0.00568101121999716	0.0123561994034938	0.0187473370259906	0.0150546797329925	0.00965771907399517	0.00745632722624627	0.0164749325379918	0.0248544240874876	0.0157648061354921	0.00845050418974577	0.00788240306774606	0.0298253089049851	0.00497088481749751	0.00284050560999858	0.00546797329924727	0.00284050560999858	0.00568101121999716	0.0193864507882403	0.0102968328362449	0.0129243005254935	0.0230080954409885	0.0066041755432467	0.00553898593949723	0.0161198693367419	0.0102968328362449	0.010083794915495	0.0218008805567391	0.00546797329924727	0.053969606589973	0.00965771907399517	0.0254935378497373	0.0389859394972305	0.00355063201249822	0.0169720210197415	0.0281210055389859	0.013989490129243	0.00582303650049709	0.0215168299957392	0.0197415139894901	0.00745632722624627	0.0237892344837381	0.00710126402499645	0.0235761965629882	0.00149126544524925	0.0085925294702457	0.0137764522084931	0.0056099985797472	0.0163329072574918	0.0123561994034938	0.0108649339582446	0.00546797329924727	0.016048856696492	0.00681721346399659	0.0103678454764948	0.00142025280499929	0.0118591109217441	0.010012782275245	0.0155517682147422	0.00923164323249538	0.0121431614827439	0.00788240306774606	0.00589404914074705	0.0078113904274961	0.0171140463002414	0.00908961795199546	0.00887658003124556	0.0317426501917341	0.00248544240874876	0.00724328930549638	0.0103678454764948	0.00397670785399801	0.00731430194574634	0.013989490129243	0.00454480897599773	0.0176821474222412	0.00305354353074847	0.0251384746484874	0.00497088481749751	0.0197415139894901	0.0097997443544951	0.0117170856412441	0.0495668228944752	0.00227240448799886	0.0225110069592387	0.0053969606589973	0.0053969606589973	0.00972873171424514	0.00667518818349666	0.0313165743502343	0.012001136202244	0.0194574634284903	0.00866354211049567	0.0103678454764948	0.00532594801874734	0.0137764522084931	0.00475784689674762	0.0611418832552194	0.00972873171424514	0.0122141741229939	0.0246413861667377	0.00404772049424798	0.00475784689674762	0.00667518818349666	0.00916063059224542	0.0165459451782417	0.00752733986649624	0.0066041755432467	0.00241442976849879	0.0271268285754864	0.0208067035932396	0.0056099985797472	0.0453770771197273	0.00518392273824741	0.0022013918477489	0.0102968328362449	0.00575202386024712	0.00901860531174549	0.012001136202244	0.0242153103252379	0.0128532878852436	0.0104388581167448	0.0176821474222412	0.00802442834824599	0.0112910097997444	0.0056099985797472	0.0186763243857407	0.0312455617099844	0.0156937934952422	0.0151256923732424	0.0112199971594944	0.0125692373242437	0.0105808833972447	0.0118591109217441	0.0111489845192444	0.0117170856412441	0.0122141741229939	0.0154097429342423	0.00788240306774606	0.00518392273824741	0.00298253089049851	0.0125692373242437	0.0193864507882403	0.00731430194574634	0.0156937934952422	0.0150546797329925	0.00717227666524641	0.0144865786109928	0.0034086067319983	0.0166879704587417	0.000355063201249822	0.0142025280499929	0.000284050560999858	0.00923164323249538	0.00958670643374521	0.0134924016474933	0.00937366851299531	0.0163329072574918	0.00866354211049567	0.0066041755432467	0.0102258201959949	0.00369265729299815	0.0112910097997444	0.00731430194574634	0.00269848032949865	0.0169010083794915	0.00603607442124698	0.0178241727027411	0.0206646783127397	0.00553898593949723	0.00376366993324812	0.00511291009799744	0.0198835392699901	0.013989490129243	0.00766936514699617	0.0145575912512427	0.00404772049424798	0.0130663258059935	0.0164749325379918	0.0203806277517398	0.0115040477204942	0.00603607442124698	0.0137054395682431	0.00347961937224826	0.0117880982814941	0.00383468257349808	0.00972873171424514	0.00972873171424514	0.0815225110069592	0.00227240448799886	0.0328788524357336	0.00653316290299673	0.0112199971594944	0.00809544098849595	0.00901860531174549	0.0102258201959949	0.00383468257349808	0.0127112626047436	0.00504189745774748	0.0110779718789945	0.0085925294702457	0.0121431614827439	0.0162618946172419	0.00276949296974862	0.0131373384462434	0.00724328930549638	0.0022013918477489	0.015977844056242	0.0269848032949865	0.00511291009799744	0.00589404914074705	0.00461582161624769	0.00362164465274819	0.00291151825024854	0.0149126544524925	0.00774037778724613	0.00383468257349808	0.00191734128674904	0.0143445533304928	0.00397670785399801	0.0078113904274961	0.00923164323249538	0.00987075699474507	0.0192444255077404	0.00795341570799602	0.00646215026274677	0.0108649339582446	0.0034086067319983	0.0318846754722341	0.0102968328362449	0.0138474648487431	0.00504189745774748	0.00845050418974577	0.00248544240874876	0.0135634142877432	0.00468683425649766	0.00177531600624911	0.00482885953699759	0.0198835392699901	0.0053969606589973	0.00901860531174549	0.0170430336599915	0.00603607442124698	0.0097997443544951	0.0131373384462434	0.00255645504899872	0.00482885953699759	0.0105808833972447	0.021942905837239	0.015906831415992	0.00568101121999716	0.00511291009799744	0.00390569521374805	0.021942905837239	0.00397670785399801	0.00326658145149837	0.0244993608862378	0.00653316290299673	0.00987075699474507	0.0161198693367419	0.0075983525067462	0.0053969606589973	0.0170430336599915	0.0111489845192444	0.0105098707569947	0.00234341712824883	0.0271268285754864	0.0214458173554893	0.00731430194574634	0.0322397386734839	0.00504189745774748	0.00653316290299673	0.0115040477204942	0.00724328930549638	0.0137054395682431	0.0117880982814941	0.0142025280499929	0.0075983525067462	0.00575202386024712	0.0146286038914927	0.00837949154949581	0.0132083510864934	0.00461582161624769	0.00752733986649624	0.0107229086777446	0.00489987217724755	0.00823746626899588	0.00291151825024854	0.00802442834824599	0.00710126402499645	0.00703025138474649	0.0227950575202386	0.00937366851299531	0.00901860531174549	0.0178241727027411	0.00717227666524641	0.00916063059224542	0.00830847890924585	0.00958670643374521	0.0075983525067462	0.0085925294702457	0.0257775884107371	0.00795341570799602	0.0133503763669933	0.00788240306774606	0.0127112626047436	0.00497088481749751	0.0034086067319983	0.00489987217724755	0.0173270842209913	0.0289731572219855	0.0105808833972447	0.00461582161624769	0.00802442834824599	0.0130663258059935	0.00894759267149553	0.00837949154949581	0.0181082232637409	0.0245703735264877	0.0130663258059935	0.0151256923732424	0.00248544240874876	0.0136344269279932	0.0308194858684846	0.0234341712824883	0.00766936514699617	0.0144155659707428	0.00305354353074847	0.0053969606589973	0.0332339156369834	0.0144155659707428	0.0066041755432467	0.0134924016474933	0.00411873313449794	0.0283340434597358	0.0193864507882403	0.00695923874449652	0.00788240306774606	0.0124982246839938	0.0129243005254935	0.00816645362874592	0.0128532878852436	0.00511291009799744	0.0044027836954978	0.00972873171424514	0.0153387302939923	0.0209487288737395	0.0117170856412441	0.00568101121999716	0.00745632722624627	0.00156227808549922	0.00482885953699759	0.0125692373242437	0.014060502769493	0.00901860531174549	0.00703025138474649	0.0107229086777446	0.00525493537849737	0.00923164323249538	0.0063911376224968	0.00816645362874592	0.0102968328362449	0.0106518960374947	0.00944468115324528	0.00262746768924869	0.0104388581167448	0.00774037778724613	0.00873455475074563	0.0149836670927425	0.0078113904274961	0.00703025138474649	0.00454480897599773	0.00205936656724897	0.00958670643374521	0.0507030251384746	0.00908961795199546	0.00347961937224826	0.00894759267149553	0.00241442976849879	0.0131373384462434	0.00248544240874876	0.00568101121999716	0.0281920181792359	0.0115040477204942	0.0326658145149837	0.00788240306774606	0.0130663258059935	0.0249254367277375	0.0111489845192444	0.0056099985797472	0.00688822610424656	0.0105808833972447	0.0110069592387445	0.00852151682999574	0.0286891066609857	0.0022013918477489	0.00298253089049851	0.0142735406902429	0.014060502769493	0.0136344269279932	0.0129243005254935	0.00511291009799744	0.00333759409174833	0.0134213890072433	0.00695923874449652	0.0165459451782417	0.010012782275245	0.00774037778724613	0.0167589830989916	0.013989490129243	0.00504189745774748	0.00795341570799602	0.0169010083794915	0.00426075841499787	0.0113620224399943	0.00418974577474791	0.00724328930549638	0.00447379633574776	0.00745632722624627	0.00596506178099702	0.0105808833972447	0.00667518818349666	0.0162618946172419	0.00887658003124556	0.0213748047152393	0.0247123988069876	0.0245703735264877	0.00447379633574776	0.00937366851299531	0.00802442834824599	0.00653316290299673	0.0291861951427354	0.0117880982814941	0.00482885953699759	0.0066041755432467	0.00433177105524783	0.00667518818349666	0.00305354353074847	0.00291151825024854	0.00376366993324812	0.0101548075557449	0.00994176963499503	0.0308904985087346	0.00198835392699901	0.0126402499644937	0.0142025280499929	0.00461582161624769	0.0232211333617384	0.00894759267149553	0.0150546797329925	0.00823746626899588	0.00632012498224684	0.010083794915495	0.0168299957392416	0.00461582161624769	0.00504189745774748	0.00823746626899588	0.0157648061354921	0.0249254367277375	0.00766936514699617	0.0088055673909956	0.0123561994034938	0.0034086067319983	0.00866354211049567	0.00958670643374521	0.0056099985797472	0.0129243005254935	0.0165459451782417	0.00951569379349524	0.00156227808549922	0.0623490981394688	0.0476494816077262	0.013918477488993	0.00667518818349666	0.0053969606589973	0.00717227666524641	0.012001136202244	0.00347961937224826	0.00624911234199688	0.00710126402499645	0.012072148842494	0.00617809970174691	0.00426075841499787	0.0101548075557449	0.0110779718789945	0.00546797329924727	0.0166879704587417	0.0132083510864934	0.00972873171424514	0.011930123561994	0.0203096151114898	0.00852151682999574	0.0075983525067462	0.0127822752449936	0.0012072148842494	0.0066041755432467	0.013918477488993	0.0056099985797472	0.0297542962647351	0.0284050560999858	0.00482885953699759	0.0178951853429911	0.0113620224399943	0.00930265587274535	0.0138474648487431	0.0066041755432467	0.0106518960374947	0.0156937934952422	0.0272688538559864	0.00937366851299531	0.0269137906547365	0.0102258201959949	0.00532594801874734	0.0118591109217441	0.0146286038914927	0.0110069592387445	0.00795341570799602	0.0201675898309899	0.00624911234199688	0.0063911376224968	0.0186053117454907	0.0124272120437438	0.0113620224399943	0.0078113904274961	0.0173270842209913	0.0196705013492402	0.00504189745774748	0.00823746626899588	0.00958670643374521	0.0085925294702457	0.00987075699474507	0.0075983525067462	0.0181082232637409	0.0053969606589973	0.00653316290299673	0.0112199971594944	0.016048856696492	0.01995455191024	0.00823746626899588	0.0526913790654737	0.00553898593949723	0.0188183496662406	0.00802442834824599	0.00603607442124698	0.0127112626047436	0.0176111347819912	0.00525493537849737	0.00326658145149837	0.00610708706149695	0.0303223973867348	0.00418974577474791	0.00788240306774606	0.00646215026274677	0.00887658003124556	0.0105808833972447	0.00397670785399801	0.00994176963499503	0.00276949296974862	0.00355063201249822	0.0056099985797472	0.00617809970174691	0.00489987217724755	0.0305354353074847	0.00923164323249538	0.022084931117739	0.000568101121999716	0.0176111347819912	0.0125692373242437	0.0107229086777446	0.0202386024712399	0.00624911234199688	0.00568101121999716	0.015977844056242	0.0225110069592387	0.00830847890924585	0.00298253089049851	0.00390569521374805	0.00873455475074563	0.0102968328362449	0.0115750603607442	0.00390569521374805	0.00454480897599773	0.010083794915495	0.0118591109217441	0.00632012498224684	0.00873455475074563	0.0113620224399943	0.0088055673909956	0.00397670785399801	0.00603607442124698	0.00731430194574634	0.0136344269279932	0.00944468115324528	0.0144865786109928	0.0350802442834825	0.00745632722624627	0.0114330350802443	0.0122141741229939	0.00717227666524641	0.00987075699474507	0.00745632722624627	0.00703025138474649	0.0105808833972447	0.0129953131657435	0.00596506178099702	0.0115040477204942	0.0464422667234768	0.00269848032949865	0.00284050560999858	0.0085925294702457	0.00908961795199546	0.00830847890924585	0.00497088481749751	0.00262746768924869	0.0246413861667377	0.0127112626047436	0.0078113904274961	0.00866354211049567	0.012001136202244	0.0158358187757421	0.0113620224399943	0.021942905837239	0.00390569521374805	0.0127112626047436	0.00156227808549922	0.00468683425649766	0.0135634142877432	0.00908961795199546	0.000994176963499503	0.00255645504899872	0.0107229086777446	0.00866354211049567	0.0273398664962363	0.00241442976849879	0.00646215026274677	0.00078113904274961	0.0150546797329925	0.0122141741229939	0.00489987217724755	0.013989490129243	0.00553898593949723	0.0171140463002414	0.011930123561994	0.0078113904274961	0.00198835392699901	0.00610708706149695	0.0085925294702457	0.00461582161624769	0.00489987217724755	0.0056099985797472	0.0129243005254935	0.00276949296974862	0.0031955688112484	0.0085925294702457	0.0150546797329925	0.00404772049424798	0.0075983525067462	0.0085925294702457	0.0168299957392416	0.0367845476494816	0.0137764522084931	0.0066041755432467	0.00298253089049851	0.00404772049424798	0.00411873313449794	0.0146286038914927	0.00965771907399517	0.00532594801874734	0.0108649339582446	0.00816645362874592	0.00752733986649624	0.0097997443544951	0.0232211333617384	0.0116460730009942	0.00894759267149553	0.00703025138474649	0.00695923874449652	0.0131373384462434	0.0122851867632439	0.00106518960374947	0.00269848032949865	0.00802442834824599	0.0142025280499929	0.00738531458599631	0.00710126402499645	0.00617809970174691	0.0256355631302372	0.015977844056242	0.0170430336599915	0.0350802442834825	0.0112910097997444	0.00418974577474791	0.0258486010509871	0.00752733986649624	0.0238602471239881	0.00632012498224684	0.00326658145149837	0.00589404914074705	0.00518392273824741	0.0171140463002414	0.0110779718789945	0.0142735406902429	0.00546797329924727	0.0134924016474933	0.00390569521374805	0.0207356909529896	0.0149836670927425	0.0178951853429911	0.0223689816787388	0.00752733986649624	0.026061638971737	0.0126402499644937	0.0163329072574918	0.00383468257349808	0.00837949154949581	0.00383468257349808	0.00468683425649766	0.00745632722624627	0.00646215026274677	0.0066041755432467	0.00291151825024854	0.0105808833972447	0.0155517682147422	0.00745632722624627	0.012001136202244	0.00525493537849737	0.0290441698622355	0.00411873313449794	0.0351512569237324	0.00745632722624627	0.0105098707569947	0.00404772049424798	0.00887658003124556	0.015977844056242	0.00688822610424656	0.00418974577474791	7.10126402499645e-05	0.0266297400937367	0.0189603749467405	0.0126402499644937	0.00582303650049709	0.00546797329924727	0.00632012498224684	0.00717227666524641	0.0230791080812385	0.00205936656724897	0.0234341712824883	0.012001136202244	0.00937366851299531	0.0156227808549922	0.00575202386024712	0.0130663258059935	0.0105808833972447	0.00149126544524925	0.0173270842209913	0.0104388581167448	0.0063911376224968	0.0127822752449936	0.00504189745774748	0.0131373384462434	0.00362164465274819	0.0157648061354921	0.0105808833972447	0.0078113904274961	0.00965771907399517	0.0116460730009942	0.00845050418974577	0.010083794915495	0.0195284760687402	0.0110779718789945	0.0173980968612413	0.012072148842494	0.012072148842494	0.0117170856412441	0.0144155659707428	0.0178241727027411	0.0146286038914927	0.0053969606589973	0.0066041755432467	0.0066041755432467	0.00433177105524783	0.0124982246839938	0.00617809970174691	0.00802442834824599	0.00923164323249538	0.0127822752449936	0.00887658003124556	0.0204516403919898	0.016048856696492	0.0218718931969891	0.012001136202244	0.00681721346399659	0.00930265587274535	0.00837949154949581	0.0056099985797472	0.0124982246839938	0.0129243005254935	0.0107939213179946	0.00646215026274677	0.0101548075557449	0.0178241727027411	0.00518392273824741	0.0088055673909956	0.00632012498224684	0.0283340434597358	0.0122851867632439	0.00433177105524783	0.00632012498224684	0.014060502769493	0.00205936656724897	0.00852151682999574	0.0131373384462434	0.0104388581167448	0.00227240448799886	0.00738531458599631	0.0116460730009942	0.0226530322397387	0.0382048004544809	0.0115040477204942	0.025919613691237	0.00433177105524783	0.0205936656724897	0.00916063059224542	0.0128532878852436	0.0109359465984945	0.00653316290299673	0.0122141741229939	0.0181792359039909	0.0203096151114898	0.00987075699474507	0.0151967050134924	0.00788240306774606	0.00710126402499645	0.0129953131657435	0.00241442976849879	0.00987075699474507	0.0133503763669933	0.0138474648487431	0.00837949154949581	0.00845050418974577	0.00802442834824599	0.00887658003124556	0.00227240448799886	0.00923164323249538	0.00575202386024712	0.00916063059224542	0.0031955688112484	0.0115040477204942	0.00362164465274819	0.00568101121999716	0.00518392273824741	0.00873455475074563	0.0107939213179946	0.0324527765942338	0.0107229086777446	0.00355063201249822	0.00170430336599915	0.00525493537849737	0.00795341570799602	0.00688822610424656	0.0174691095014913	0.00965771907399517	0.00482885953699759	0.00830847890924585	0.00908961795199546	0.00674620082374663	0.0112199971594944	0.00674620082374663	0.00830847890924585	0.00667518818349666	0.0102968328362449	0.00582303650049709	0.0264167021729868	0.00596506178099702	0.0134213890072433	0.021942905837239	0.0156227808549922	0.0192444255077404	0.00156227808549922	0.00795341570799602	0.0186053117454907	0.00596506178099702	0.0207356909529896	0.0107229086777446	0.0056099985797472	0.00447379633574776	0.00951569379349524	0.00887658003124556	0.00837949154949581	0.0116460730009942	0.00411873313449794	0.00454480897599773	0.0122851867632439	0.00837949154949581	0.0153387302939923	0.0088055673909956	0.00468683425649766	0.00454480897599773	0.00248544240874876	0.0137764522084931	0.00489987217724755	0.00575202386024712	0.0127822752449936	0.0213748047152393	0.015906831415992	0.0161908819769919	0.0034086067319983	0.021942905837239	0.015906831415992	0.0170430336599915	0.00852151682999574	0.0156937934952422	0.00816645362874592	0.00788240306774606	0.00376366993324812	0.00710126402499645	0.00489987217724755	0.0235761965629882	0.0034086067319983	0.00454480897599773	0.00688822610424656	0.00298253089049851	0.0134924016474933	0.0142025280499929	0.00248544240874876	0.0151256923732424	0.0132793637267434	0.0063911376224968	0.0146996165317427	0.00113620224399943	0.00262746768924869	0.00717227666524641	0.0148416418122426	0.00688822610424656	0.0621360602187189	0.0078113904274961	0.01995455191024	0.0063911376224968	0.0151256923732424	0.00284050560999858	0.00766936514699617	0.00944468115324528	0.010083794915495	0.0022013918477489	0.00958670643374521	0.0215168299957392	0.051910240022724	0.00837949154949581	0.00710126402499645	0.0210907541542395	0.00937366851299531	0.00809544098849595	0.0053969606589973	0.00624911234199688	0.00575202386024712	0.00951569379349524	0.0254225252094873	0.0342280926004829	0.0135634142877432	0.0458031529612271	0.00369265729299815	0.0034086067319983	0.00965771907399517	0.0151256923732424	0.00376366993324812	0.0117170856412441	0.00738531458599631	0.00653316290299673	0.0188893623064906	0.0143445533304928	0.00568101121999716	0.017966197983241	0.00837949154949581	0.0044027836954978	0.0134924016474933	0.0337310041187331	0.0230791080812385	0.00667518818349666	0.00568101121999716	0.0207356909529896	0.00717227666524641	0.0097997443544951	0.0623490981394688	0.00845050418974577	0.0102258201959949	0.00568101121999716	0.00170430336599915	0.00830847890924585	0.00518392273824741	0.00390569521374805	0.0124272120437438	0.024002272404488	0.0078113904274961	0.00355063201249822	0.00411873313449794	0.00518392273824741	0.0138474648487431	0.0651896037494674	0.0254935378497373	0.00674620082374663	0.00575202386024712	0.0110779718789945	0.00752733986649624	0.0108649339582446	0.0144865786109928	0.0117170856412441	0.0105098707569947	0.00482885953699759	0.0127112626047436	0.0243573356057378	0.0430336599914785	0.0097997443544951	0.0268427780144866	0.0151256923732424	0.0117170856412441	0.0207356909529896	0.00454480897599773	0.0325237892344837	0.00298253089049851	0.0184632864649908	0.0118591109217441	0.00951569379349524	0.0135634142877432	0.0130663258059935	0.00951569379349524	0.0202386024712399	0.0281210055389859	0.0129243005254935	0.0134213890072433	0.0230791080812385	0.00688822610424656	0.00241442976849879	0.00305354353074847	0.00575202386024712	0.0129243005254935	0.00681721346399659	0.0285470813804857	0.0252094872887374	0.0134924016474933	0.0213748047152393	0.0292572077829854	0.0132793637267434	0.0105808833972447	0.0097997443544951	0.0267717653742366	0.0146996165317427	0.0105098707569947	0.0153387302939923	0.00475784689674762	0.0205226530322397	0.0136344269279932	0.00482885953699759	0.00695923874449652	0.0123561994034938	0.0111489845192444	0.00298253089049851	0.00802442834824599	0.0143445533304928	0.00965771907399517	0.0224399943189888	0.0249254367277375	0.0034086067319983	0.0112910097997444	0.00774037778724613	0.00596506178099702	0.00688822610424656	0.00418974577474791	0.00482885953699759	0.00205936656724897	0.0133503763669933	0.0193154381479903	0.0104388581167448	0.0127112626047436	0.0053969606589973	0.00397670785399801	0.0143445533304928	0.00624911234199688	0.0166879704587417	0.00703025138474649	0.0164039198977418	0.0430336599914785	0.00582303650049709	0.0178241727027411	0.0111489845192444	0.00390569521374805	0.0132083510864934	0.00667518818349666	0.0132793637267434	0.062065047578469	0.207072858968896	0.0328788524357336	0.00802442834824599	0.00795341570799602	0.00667518818349666	0.0222269563982389	0.0132793637267434	0.00901860531174549	0.00617809970174691	0.0107939213179946	0.0106518960374947	0.00944468115324528	0.0105098707569947	0.00504189745774748	0.0111489845192444	0.0246413861667377	0.00809544098849595	0.0247834114472376	0.0149836670927425	0.00695923874449652	0.0267007527339867	0.00965771907399517	0.00248544240874876	0.0126402499644937	0.00646215026274677	0.0146996165317427	0.0162618946172419	0.0101548075557449	0.0244993608862378	0.0303223973867348	0.00823746626899588	0.0343701178809828	0.0154807555744923	0.0850731430194575	0.00873455475074563	0.0284050560999858	0.0110069592387445	0.0311035364294844	0.0174691095014913	0.0053969606589973	0.00362164465274819	0.0274108791364863	0.00774037778724613	0.00830847890924585	0.00823746626899588	0.00667518818349666	0.0264167021729868	0.0148416418122426	0.0112199971594944	0.0167589830989916	0.023931259764238	0.0249964493679875	0.010083794915495	0.015977844056242	0.00362164465274819	0.0451640391989774	0.0168299957392416	0.0443829001562278	0.00866354211049567	0.00603607442124698	0.0124982246839938	0.0142735406902429	0.0142735406902429	0.00745632722624627	0.00816645362874592	0.0281920181792359	0.00866354211049567	0.0167589830989916	0.00887658003124556	0.041968470387729	0.00234341712824883	0.00873455475074563	0.0053969606589973	0.00617809970174691	0.00390569521374805	0.00823746626899588	0.0044027836954978	0.00447379633574776	0.0266297400937367	0.0066041755432467	0.0122851867632439	0.0145575912512427	0.00610708706149695	0.00468683425649766	0.0171140463002414	0.0202386024712399	0.0116460730009942	0.0136344269279932	0.00497088481749751	0.0245703735264877	0.046087203522227	0.0277659423377361	0.0623490981394688	0.00745632722624627	0.00774037778724613	0.0289731572219855	0.0235761965629882	0.00908961795199546	0.00894759267149553	0.0123561994034938	0.0141315154097429	0.0201675898309899	0.0108649339582446	0.00426075841499787	0.00972873171424514	0.0107229086777446	0.0022013918477489	0.0108649339582446	0.0595796051697202	0.00276949296974862	0.0328788524357336	0.0161198693367419	0.00816645362874592	0.00724328930549638	0.0150546797329925	0.00582303650049709	0.0138474648487431	0.0311745490697344	0.0129243005254935	0.00426075841499787	0.00951569379349524	0.0130663258059935	0.00646215026274677	0.00603607442124698	0.00788240306774606	0.00944468115324528	0.00568101121999716	0.00390569521374805	0.00525493537849737	0.0127822752449936	0.0301093594659849	0.00397670785399801	0.0102968328362449	0.00525493537849737	0.0149836670927425	0.00837949154949581	0.0218718931969891	0.0108649339582446	0.00468683425649766	0.0361454338872319	0.0137764522084931	0.0127822752449936	0.0110779718789945	0.00852151682999574	0.00603607442124698	0.00951569379349524	0.0178241727027411	0.00518392273824741	0.00809544098849595	0.0124272120437438	0.0161908819769919	0.0536145433887232	0.0249254367277375	0.0142025280499929	0.00873455475074563	0.00738531458599631	0.0128532878852436	0.00703025138474649	0.00426075841499787	0.148203380201676	0.00312455617099844	0.00489987217724755	0.0128532878852436	0.0116460730009942	0.0102968328362449	0.0333049282772333	0.0181792359039909	0.0108649339582446	0.0207356909529896	0.0075983525067462	0.00674620082374663	0.00830847890924585	0.0455901150404772	0.00426075841499787	0.00987075699474507	0.0192444255077404	0.00908961795199546	0.0176111347819912	0.0178241727027411	0.00987075699474507	0.00951569379349524	0.00717227666524641	0.00596506178099702	0.0163329072574918	0.0155517682147422	0.0097997443544951	0.0295412583439852	0.00582303650049709	0.0164749325379918	0.00397670785399801	0.00724328930549638	0.0131373384462434	0.0156937934952422	0.0104388581167448	0.0434597358329783	0.0107939213179946	0.00482885953699759	0.00923164323249538	0.0191024002272404	0.00774037778724613	0.0136344269279932	0.00355063201249822	0.0149126544524925	0.0117880982814941	0.0173980968612413	0.0056099985797472	0.0108649339582446	0.0172560715807414	0.0111489845192444	0.0131373384462434	0.0135634142877432	0.00788240306774606	0.0151967050134924	0.00930265587274535	0.0031955688112484	0.00589404914074705	0.00610708706149695	0.00987075699474507	0.0228660701604886	0.0106518960374947	0.0104388581167448	0.0108649339582446	0.0129953131657435	0.0387729015764806	0.00731430194574634	0.00518392273824741	0.00610708706149695	0.0227240448799886	0.0101548075557449	0.0188893623064906	0.0085925294702457	0.0104388581167448	0.00745632722624627	0.013918477488993	0.014060502769493	0.0166169578184917	0.0227240448799886	0.0129953131657435	0.0218718931969891	0.00752733986649624	0.0115750603607442	0.0066041755432467	0.0162618946172419	0.0186053117454907	0.0126402499644937	0.0257775884107371	0.00724328930549638	0.0137054395682431	0.0177531600624911	0.00958670643374521	0.0171850589404914	0.0174691095014913	0.0369975855702315	0.0250674620082375	0.00426075841499787	0.00518392273824741	0.00674620082374663	0.0129243005254935	0.00987075699474507	0.00347961937224826	0.00837949154949581	0.00766936514699617	0.00489987217724755	0.00632012498224684	0.00653316290299673	0.0114330350802443	0.0113620224399943	0.00695923874449652	0.0306064479477347	0.00362164465274819	0.00667518818349666	0.0167589830989916	0.0075983525067462	0.00411873313449794	0.0141315154097429	0.00930265587274535	0.030038346825735	0.00908961795199546	0.00816645362874592	0.0105808833972447	0.0110069592387445	0.0222269563982389	0.00710126402499645	0.0151967050134924	0.0237182218434881	0.00291151825024854	0.00461582161624769	0.00191734128674904	0.0124272120437438	0.00667518818349666	0.0078113904274961	0.00532594801874734	0.0231501207214884	0.0105808833972447	0.0101548075557449	0.00326658145149837	0.0155517682147422	0.0105808833972447	0.00163329072574918	0.0128532878852436	0.00433177105524783	0.0097997443544951	0.00866354211049567	0.0117880982814941	0.0121431614827439	0.00703025138474649	0.0158358187757421	0.0186053117454907	0.00248544240874876	0.00305354353074847	0.0198125266297401	0.0106518960374947	0.0117170856412441	0.0088055673909956	0.00965771907399517	0.0368555602897316	0.0102968328362449	0.00894759267149553	0.024073285044738	0.00276949296974862	0.00433177105524783	0.0121431614827439	0.0138474648487431	0.0124982246839938	0.000994176963499503	0.00944468115324528	0.0210197415139895	0.0105098707569947	0.015906831415992	0.0216588552762392	0.0128532878852436	0.013918477488993	0.0105808833972447	0.0150546797329925	0.00468683425649766	0.00823746626899588	0.0124982246839938	0.00603607442124698	0.0174691095014913	0.00937366851299531	0.021942905837239	0.00695923874449652	0.0127822752449936	0.0173270842209913	0.0188893623064906	0.00816645362874592	0.00866354211049567	0.010083794915495	0.0286180940207357	0.0056099985797472	0.0129953131657435	0.0107939213179946	0.00994176963499503	0.0168299957392416	0.0167589830989916	0.0124272120437438	0.00475784689674762	0.00667518818349666	0.00532594801874734	0.00873455475074563	0.0208067035932396	0.0105098707569947	0.00646215026274677	0.00717227666524641	0.00525493537849737	0.013918477488993	0.0226530322397387	0.00511291009799744	0.0497798608152251	0.0156227808549922	0.00198835392699901	0.00511291009799744	0.0171140463002414	0.0078113904274961	0.00454480897599773	0.0022013918477489	0.0370685982104815	0.00362164465274819	0.00497088481749751	0.00837949154949581	0.0191734128674904	0.0301803721062349	0.00972873171424514	0.0188183496662406	0.00958670643374521	0.00482885953699759	0.0161908819769919	0.0152677176537424	0.0115750603607442	0.00951569379349524	0.00674620082374663	0.0183212611844908	0.0235051839227382	0.0131373384462434	0.0053969606589973	0.0477915068882261	0.00333759409174833	0.0182502485442409	0.0130663258059935	0.00553898593949723	0.0463712540832268	0.00724328930549638	0.103891492685698	0.00213037920749893	0.0183922738247408	0.00681721346399659	0.00596506178099702	0.033944042039483	0.0153387302939923	0.00610708706149695	0.00624911234199688	0.00362164465274819	0.00703025138474649	0.0169720210197415	0.00695923874449652	0.0150546797329925	0.00362164465274819	0.00937366851299531	0.00894759267149553	0.0149126544524925	0.0189603749467405	0.0224399943189888	0.0066041755432467	0.00916063059224542	0.012072148842494	0.0188893623064906	0.0102258201959949	0.010012782275245	0.0238602471239881	0.0242153103252379	0.0206646783127397	0.00482885953699759	0.0224399943189888	0.0103678454764948	0.00745632722624627	0.0127112626047436	0.0107939213179946	0.00908961795199546	0.0198125266297401	0.00788240306774606	0.0134213890072433	0.0168299957392416	0.0210907541542395	0.0308904985087346	0.0197415139894901	0.0115750603607442	0.037920749893481	0.0281210055389859	0.0196705013492402	0.00504189745774748	0.0132793637267434	0.00958670643374521	0.00482885953699759	0.0109359465984945	0.00837949154949581	0.0233631586422383	0.00951569379349524	0.0169010083794915	0.00901860531174549	0.0218008805567391	0.0203096151114898	0.00731430194574634	0.00816645362874592	0.00916063059224542	0.00667518818349666	0.00951569379349524	0.00809544098849595	0.0352932822042324	0.0172560715807414	0.0216588552762392	0.012072148842494	0.0438858116744781	0.0152677176537424	0.00298253089049851	0.0183922738247408	0.0201675898309899	0.0155517682147422	0.00632012498224684	0.00788240306774606	0.0056099985797472	0.0173980968612413	0.00646215026274677	0.00972873171424514	0.00447379633574776	0.0088055673909956	0.00390569521374805	0.0115040477204942	0.00390569521374805	0.0232921460019884	0.00525493537849737	0.00965771907399517	0.0135634142877432	0.0229370828007385	0.0153387302939923	0.00610708706149695	0.0053969606589973	0.0127112626047436	0.0111489845192444	0.0110779718789945	0.00994176963499503	0.00404772049424798	0.0127112626047436	0.0122851867632439	0.000994176963499503	0.00688822610424656	0.00284050560999858	0.0154097429342423	0.0443829001562278	0.00830847890924585	0.00766936514699617	0.0151256923732424	0.0335179661979832	0.00525493537849737	0.0134924016474933	0.0215168299957392	0.00504189745774748	0.00916063059224542	0.0748473228234626	0.0137054395682431	0.00724328930549638	0.0335889788382332	0.0103678454764948	0.00703025138474649	0.0144155659707428	0.0161908819769919	0.0252094872887374	0.0230791080812385	0.00987075699474507	0.00468683425649766	0.0255645504899872	0.0166879704587417	0.0097997443544951	0.00965771907399517	0.00674620082374663	0.00667518818349666	0.0131373384462434	0.00958670643374521	0.0130663258059935	0.00489987217724755	0.00937366851299531	0.0195284760687402	0.00930265587274535	0.0177531600624911	0.0195284760687402	0.0304644226672348	0.00603607442124698	0.00532594801874734	0.00845050418974577	0.00695923874449652	0.00972873171424514	0.0115750603607442	0.0138474648487431	0.0109359465984945	0.00575202386024712	0.0227950575202386	0.0151967050134924	0.00908961795199546	0.00788240306774606	0.0111489845192444	0.0372106234909814	0.0044027836954978	0.0555318846754722	0.00617809970174691	0.00802442834824599	0.00830847890924585	0.0122141741229939	0.0097997443544951	0.0152677176537424	0.0154097429342423	0.013918477488993	0.0044027836954978	0.00894759267149553	0.0149836670927425	0.0107939213179946	0.0274818917767363	0.0156937934952422	0.0157648061354921	0.0134213890072433	0.00958670643374521	0.00901860531174549	0.00887658003124556	0.00987075699474507	0.00596506178099702	0.00873455475074563	0.00951569379349524	0.0066041755432467	0.0181792359039909	0.0192444255077404	0.0164749325379918	0.00766936514699617	0.0187473370259906	0.00717227666524641	0.0208777162334896	0.0155517682147422	0.00852151682999574	0.0130663258059935	0.0145575912512427	0.0112199971594944	0.0405482175827297	0.00774037778724613	0.0198125266297401	0.00703025138474649	0.0107229086777446	0.00475784689674762	0.00276949296974862	0.012001136202244	0.00553898593949723	0.00837949154949581	0.0210197415139895	0.00866354211049567	0.0063911376224968	0.00774037778724613	0.0184632864649908	0.00163329072574918	0.00468683425649766	0.00504189745774748	0.0186763243857407	0.0330208777162335	0.00525493537849737	0.0170430336599915	0.00156227808549922	0.00568101121999716	0.00937366851299531	0.0195994887089902	0.015906831415992	0.0181082232637409	0.032026700752734	0.0298253089049851	0.0197415139894901	0.0031955688112484	0.00269848032949865	0.00632012498224684	0.015906831415992	0.0034086067319983	0.0122141741229939	0.00532594801874734	0.00333759409174833	0.00504189745774748	0.00532594801874734	0.0188893623064906	0.0208777162334896	0.00333759409174833	0.0105808833972447	0.00752733986649624	0.0088055673909956	0.0142025280499929	0.013989490129243	0.00575202386024712	0.00213037920749893	0.0163329072574918	0.0107939213179946	0.00333759409174833	0.00418974577474791	0.0264167021729868	0.0104388581167448	0.0342280926004829	0.000994176963499503	0.0117880982814941	0.0116460730009942	0.00766936514699617	0.0112910097997444	0.00901860531174549	0.0053969606589973	0.0164749325379918	0.0226530322397387	0.00830847890924585	0.00362164465274819	0.0107229086777446	0.0223689816787388	0.00774037778724613	0.0112199971594944	0.00632012498224684	0.00674620082374663	0.0107939213179946	0.0143445533304928	0.011930123561994	0.028049992898736	0.0152677176537424	0.00276949296974862	0.00802442834824599	0.00632012498224684	0.0101548075557449	0.00965771907399517	0.013989490129243	0.00511291009799744	0.00816645362874592	0.0102258201959949	0.0112199971594944	0.0125692373242437	0.00482885953699759	0.00418974577474791	0.00930265587274535	0.0112199971594944	0.011930123561994	0.00525493537849737	0.0384888510154808	0.0088055673909956	0.00632012498224684	0.0191024002272404	0.00774037778724613	0.00674620082374663	0.00149126544524925	0.0085925294702457	0.00731430194574634	0.00362164465274819	0.0173270842209913	0.00603607442124698	0.00511291009799744	0.0151967050134924	0.0225820195994887	0.0372106234909814	0.00695923874449652	0.0135634142877432	0.00681721346399659	0.00468683425649766	0.00433177105524783	0.00958670643374521	0.00532594801874734	0.00795341570799602	0.0243573356057378	0.00525493537849737	0.010083794915495	0.0134924016474933	0.0115750603607442	0.0152677176537424	0.00724328930549638	0.0575202386024712	0.0422525209487289	0.0367845476494816	0.00731430194574634	0.0173270842209913	0.00703025138474649	0.00418974577474791	0.00908961795199546	0.0056099985797472	0.0243573356057378	0.00603607442124698	0.00418974577474791	0.00461582161624769	0.00852151682999574	0.0149126544524925	0.0342280926004829	0.0191734128674904	0.0129953131657435	0.0113620224399943	0.00617809970174691	0.00923164323249538	0.0107229086777446	0.00731430194574634	0.0142735406902429	0.015977844056242	0.00923164323249538	0.0122851867632439	0.0031955688112484	0.0163329072574918	0.0384178383752308	0.00504189745774748	0.00809544098849595	0.0153387302939923	0.0185342991052407	0.0134924016474933	0.0205226530322397	0.0188893623064906	0.0117170856412441	0.0102968328362449	0.00525493537849737	0.0107939213179946	0.0131373384462434	0.0191024002272404	0.0206646783127397	0.00397670785399801	0.0154807555744923	0.00504189745774748	0.00823746626899588	0.0127112626047436	0.0148416418122426	0.0106518960374947	0.0188893623064906	0.0198835392699901	0.00809544098849595	0.0366425223689817	0.014060502769493	0.0105808833972447	0.0210197415139895	0.0288311319414856	0.0107229086777446	0.00802442834824599	0.00632012498224684	0.00738531458599631	0.00447379633574776	0.0146286038914927	0.00845050418974577	0.00724328930549638	0.0102968328362449	0.0115040477204942	0.0034086067319983	0.0124272120437438	0.00958670643374521	0.0146286038914927	0.00397670785399801	0.0194574634284903	0.0190313875869905	0.00362164465274819	0.0097997443544951	0.0125692373242437	0.013989490129243	0.0221559437579889	0.00802442834824599	0.0193864507882403	0.0274818917767363	0.00703025138474649	0.0176111347819912	0.0144865786109928	0.0133503763669933	0.011930123561994	0.0088055673909956	0.00376366993324812	0.0170430336599915	0.0167589830989916	0.0288311319414856	0.0309615111489845	0.025990626331487	0.025990626331487	0.0107939213179946	0.0150546797329925	0.0157648061354921	0.0205226530322397	0.0137054395682431	0.0182502485442409	0.0148416418122426	0.0156937934952422	0.0318136628319841	0.00866354211049567	0.0212327794347394	0.013989490129243	0.103323391563698	0.0172560715807414	0.0254935378497373	0.0012072148842494	0.0155517682147422	0.00731430194574634	0.00809544098849595	0.018037210623491	0.00745632722624627	0.00809544098849595	0.0211617667944894	0.00830847890924585	0.0137764522084931	0.00624911234199688	0.00156227808549922	0.0195994887089902	0.00965771907399517	0.0108649339582446	0.00944468115324528	0.0166169578184917	0.0075983525067462	0.00830847890924585	0.012072148842494	0.00653316290299673	0.0124272120437438	0.0150546797329925	0.0056099985797472	0.0124272120437438	0.0107229086777446	0.00695923874449652	0.00873455475074563	0.00568101121999716	0.00411873313449794	0.00568101121999716	0.0115040477204942	0.00582303650049709	0.0210197415139895	0.0088055673909956	0.0244993608862378	0.012072148842494	0.00951569379349524	0.00795341570799602	0.0165459451782417	0.0113620224399943	0.00809544098849595	0.00745632722624627	0.0183922738247408	0.0135634142877432	0.0117170856412441	0.0376366993324812	0.0137764522084931	0.0354353074847323	0.01995455191024	0.00511291009799744	0.0134213890072433	0.0103678454764948	0.00468683425649766	0.00802442834824599	0.0143445533304928	0.0176111347819912	0.061923022297969	0.0124982246839938	0.00362164465274819	0.0286891066609857	0.00674620082374663	0.0173980968612413	0.00873455475074563	0.00745632722624627	0.0151967050134924	0.012001136202244	0.00710126402499645	0.00937366851299531	0.00568101121999716	0.00461582161624769	0.00703025138474649	0.0252804999289874	0.00816645362874592	0.0112910097997444	0.0066041755432467	0.011930123561994	0.00717227666524641	0.0110779718789945	0.0107939213179946	0.0187473370259906	0.0158358187757421	0.0169010083794915	0.0156937934952422	0.00916063059224542	0.0123561994034938	0.0161908819769919	0.0122851867632439	0.00546797329924727	0.00695923874449652	0.00837949154949581	0.0203096151114898	0.0114330350802443	0.0148416418122426	0.00298253089049851	0.00674620082374663	0.00937366851299531	0.0155517682147422	0.00291151825024854	0.0249254367277375	0.022084931117739	0.0134924016474933	0.00830847890924585	0.0044027836954978	0.0204516403919898	0.0467263172844766	0.0123561994034938	0.00269848032949865	0.0274818917767363	0.0022013918477489	0.00511291009799744	0.00482885953699759	0.0365715097287317	0.011930123561994	0.0117170856412441	0.00589404914074705	0.0056099985797472	0.00653316290299673	0.0113620224399943	0.0182502485442409	0.013918477488993	0.00972873171424514	0.0105808833972447	0.0405482175827297	0.0426785967902287	0.156085783269422	0.00646215026274677	0.0088055673909956	0.00646215026274677	0.0225110069592387	0.0134924016474933	0.00866354211049567	0.0118591109217441	0.00887658003124556	0.00468683425649766	0.00802442834824599	0.00951569379349524	0.00447379633574776	0.0201675898309899	0.00411873313449794	0.00695923874449652	0.00426075841499787	0.00511291009799744	0.0132793637267434	0.00532594801874734	0.00610708706149695	0.00646215026274677	0.0174691095014913	0.00426075841499787	0.00603607442124698	0.00788240306774606	0.00674620082374663	0.00433177105524783	0.00887658003124556	0.00518392273824741	0.0169010083794915	0.00632012498224684	0.00674620082374663	0.0225110069592387	0.00724328930549638	0.036074421246982	0.0734980826587133	0.00617809970174691	0.0133503763669933	0.0102968328362449	0.0770487146712115	0.00717227666524641	0.0121431614827439	0.0127822752449936	0.00404772049424798	0.00234341712824883	0.00333759409174833	0.0276239170572362	0.016048856696492	0.0066041755432467	0.0189603749467405	0.00752733986649624	0.00475784689674762	0.0116460730009942	0.013989490129243	0.01995455191024	0.00646215026274677	0.00823746626899588	0.00198835392699901	0.0102258201959949	0.00518392273824741	0.00418974577474791	0.00418974577474791	0.0128532878852436	0.0142735406902429	0.0129243005254935	0.00830847890924585	0.00482885953699759	0.00951569379349524	0.00589404914074705	0.0103678454764948	0.0291151825024854	0.0138474648487431	0.00674620082374663	0.00213037920749893	0.00944468115324528	0.0075983525067462	0.00241442976849879	0.0143445533304928	0.0181082232637409	0.0078113904274961	0.0104388581167448	0.00994176963499503	0.00149126544524925	0.00205936656724897	0.00447379633574776	0.00568101121999716	0.00816645362874592	0.00908961795199546	0.0116460730009942	0.00610708706149695	0.0186763243857407	0.00965771907399517	0.00681721346399659	0.0151256923732424	0.00383468257349808	0.0031955688112484	0.00475784689674762	0.0127112626047436	0.0217298679164891	0.00603607442124698	0.0110779718789945	0.0162618946172419	0.0184632864649908	0.0271978412157364	0.0193864507882403	0.00106518960374947	0.00241442976849879	0.00489987217724755	0.0313875869904843	0.0107229086777446	0.012072148842494	0.00873455475074563	0.00965771907399517	0.014060502769493	0.0117880982814941	0.000710126402499645	0.00667518818349666	0.00546797329924727	0.012072148842494	0.00603607442124698	0.0242863229654879	0.0124272120437438	0.00248544240874876	0.0426075841499787	0.00688822610424656	0.00674620082374663	0.00731430194574634	0.0114330350802443	0.0368555602897316	0.0174691095014913	0.0148416418122426	0.0156227808549922	0.00362164465274819	0.0156937934952422	0.0135634142877432	0.00575202386024712	0.0056099985797472	0.0135634142877432
Core 0.83 denovo40	0.0202386024712399	0.0286891066609857	0.00312455617099844	0.0641954267859679	0.0138474648487431	0.0365004970884817	0.0078113904274961	0.0156227808549922	0.0122851867632439	0.0196705013492402	0.0193864507882403	0.032026700752734	0.0218008805567391	0.0134213890072433	0.0253515125692373	0.0172560715807414	0.0195994887089902	0.0088055673909956	0.0235761965629882	0.0198835392699901	0.0182502485442409	0.0173270842209913	0.0236472092032382	0.0217298679164891	0.0208067035932396	0.0342280926004829	0.0142025280499929	0.0529754296264735	0.0129243005254935	0.00454480897599773	0.0289021445817355	0.0104388581167448	0.0463002414429768	0.0244993608862378	0.0230080954409885	0.00731430194574634	0.024002272404488	0.0106518960374947	0.0347961937224826	0.0247123988069876	0.0186053117454907	0.00589404914074705	0.0261326516119869	0.0130663258059935	0.0178951853429911	0.0167589830989916	0.0235761965629882	0.0791080812384604	0.0175401221417412	0.0378497372532311	0.0235051839227382	0.0142025280499929	0.0357903706859821	0.0078113904274961	0.03998011646073	0.0146286038914927	0.00575202386024712	0.0157648061354921	0.0450930265587275	0.0134924016474933	0.00447379633574776	0.0270558159352365	0.0262746768924869	0.0311745490697344	0.0343701178809828	0.0154807555744923	0.021942905837239	0.0386308762959807	0.0188183496662406	0.0177531600624911	0.0177531600624911	0.00908961795199546	0.0218718931969891	0.0334469535577333	0.0395540406192302	0.00532594801874734	0.0567390995597216	0.0218718931969891	0.0303934100269848	0.0349382190029825	0.029896321545235	0.00710126402499645	0.0254225252094873	0.0433887231927283	0.0252804999289874	0.028049992898736	0.0269137906547365	0.066041755432467	0.0595085925294702	0.0448799886379776	0.0565260616389717	0.0367135350092316	0.0372106234909814	0.0382048004544809	0.0304644226672348	0.0147706291719926	0.0213748047152393	0.0116460730009942	0.0167589830989916	0.0548217582729726	0.0505609998579747	0.021942905837239	0.0629882119017185	0.00802442834824599	0.0254935378497373	0.00262746768924869	0.0289731572219855	0.00830847890924585	0.0281920181792359	0.0302513847464849	0.0164749325379918	0.0228660701604886	0.0225110069592387	0.00908961795199546	0.0202386024712399	0.0149126544524925	0.0386308762959807	0.00944468115324528	0.0134213890072433	0.0333759409174833	0.0135634142877432	0.0158358187757421	0.0138474648487431	0.00468683425649766	0.00546797329924727	0.00866354211049567	0.0285470813804857	0.00504189745774748	0.0142025280499929	0.0204516403919898	0.00688822610424656	0.0310325237892345	0.00901860531174549	0.0157648061354921	0.032097713392984	0.057946314443971	0.00987075699474507	0.0221559437579889	0.0311745490697344	0.0162618946172419	0.037991762533731	0.0264167021729868	0.00972873171424514	0.0191734128674904	0.0154097429342423	0.0218718931969891	0.0274818917767363	0.0391989774179804	0.0145575912512427	0.0321687260332339	0.0357903706859821	0.0177531600624911	0.0247834114472376	0.0362164465274819	0.0271268285754864	0.0909671921602045	0.0356483454054822	0.0193154381479903	0.0170430336599915	0.0276949296974862	0.0590115040477205	0.0570941627609715	0.0127112626047436	0.0401931543814799	0.0253515125692373	0.0571651754012214	0.0184632864649908	0.0185342991052407	0.0273398664962363	0.0321687260332339	0.0315296122709842	0.0492117596932254	0.0193154381479903	0.0296832836244852	0.0149126544524925	0.0206646783127397	0.0286891066609857	0.0197415139894901	0.0177531600624911	0.0304644226672348	0.0462292288027269	0.0372106234909814	0.0217298679164891	0.0306064479477347	0.021942905837239	0.0533304928277233	0.0318846754722341	0.0215878426359892	0.0115040477204942	0.0268427780144866	0.0304644226672348	0.00916063059224542	0.00908961795199546	0.0292572077829854	0.0146286038914927	0.0169720210197415	0.0161198693367419	0.0290441698622355	0.00518392273824741	0.0289731572219855	0.0207356909529896	0.0614259338162193	0.0370685982104815	0.0144155659707428	0.0408322681437296	0.0447379633574776	0.02002556455049	0.0172560715807414	0.0334469535577333	0.00674620082374663	0.0417554324669791	0.0193864507882403	0.0124272120437438	0.012072148842494	0.0188893623064906	0.0078113904274961	0.00454480897599773	0.0330918903564835	0.0307484732282346	0.0144155659707428	0.0142025280499929	0.0147706291719926	0.028049992898736	0.0195284760687402	0.0281920181792359	0.0112910097997444	0.0642664394262179	0.0491407470529754	0.00845050418974577	0.0218718931969891	0.0176111347819912	0.00916063059224542	0.0265587274534867	0.00894759267149553	0.0154097429342423	0.041968470387729	0.03998011646073	0.0106518960374947	0.0257775884107371	0.0132083510864934	0.0455901150404772	0.050063911376225	0.00518392273824741	0.0496378355347252	0.0249964493679875	0.00546797329924727	0.00390569521374805	0.0210197415139895	0.0145575912512427	0.0292572077829854	0.0414003692657293	0.034015054679733	0.0351512569237324	0.0165459451782417	0.034015054679733	0.00589404914074705	0.00745632722624627	0.00965771907399517	0.0257775884107371	0.0506320124982247	0.00766936514699617	0.0315296122709842	0.0188183496662406	0.0297542962647351	0.0622780854992189	0.162831984093169	0.0289731572219855	0.0174691095014913	0.0275529044169862	0.02002556455049	0.0306774605879847	0.00830847890924585	0.0209487288737395	0.0246413861667377	0.00908961795199546	0.0271978412157364	0.0125692373242437	0.00688822610424656	0.0243573356057378	0.0194574634284903	0.0209487288737395	0.0184632864649908	0.0207356909529896	0.0123561994034938	0.0308904985087346	0.0117170856412441	0.00717227666524641	0.0107229086777446	0.0183212611844908	0.0165459451782417	0.0996307342707002	0.00802442834824599	0.0165459451782417	0.0371396108507314	0.0223689816787388	0.0112910097997444	0.0387018889362307	0.0214458173554893	0.0151967050134924	0.0118591109217441	0.00823746626899588	0.0269848032949865	0.0406902428632297	0.0088055673909956	0.00965771907399517	0.0267717653742366	0.0408322681437296	0.0105808833972447	0.0144865786109928	0.0228660701604886	0.0169010083794915	0.0391279647777304	0.0387729015764806	0.0191734128674904	0.0574492259622213	0.018037210623491	0.0286891066609857	0.0221559437579889	0.0107939213179946	0.0161908819769919	0.0472234057662264	0.0462292288027269	0.0158358187757421	0.0172560715807414	0.0355773327652322	0.0293282204232353	0.028049992898736	0.0117170856412441	0.0234341712824883	0.0157648061354921	0.00518392273824741	0.0112910097997444	0.0185342991052407	0.00177531600624911	0.0214458173554893	0.00994176963499503	0.0107939213179946	0.0128532878852436	0.016048856696492	0.00994176963499503	0.0713677034512143	0.00383468257349808	0.19961653174265	0.0373526487714813	0.0213037920749893	0.0112199971594944	0.0485016332907258	0.0423235335889788	0.0157648061354921	0.0245703735264877	0.0333759409174833	0.0171850589404914	0.0207356909529896	0.00674620082374663	0.00994176963499503	0.00774037778724613	0.0755574492259622	0.0066041755432467	0.0190313875869905	0.0623490981394688	0.0273398664962363	0.00766936514699617	0.0411163187047294	0.0126402499644937	0.0176111347819912	0.0156227808549922	0.0270558159352365	0.0183922738247408	0.0349382190029825	0.0218718931969891	0.00653316290299673	0.0271978412157364	0.0186053117454907	0.0118591109217441	0.0590115040477205	0.0497088481749751	0.012001136202244	0.0123561994034938	0.0234341712824883	0.0218718931969891	0.00816645362874592	0.0341570799602329	0.0353642948444823	0.0146286038914927	0.0164039198977418	0.0138474648487431	0.0361454338872319	0.0290441698622355	0.0142025280499929	0.0281920181792359	0.0178241727027411	0.0137764522084931	0.129456043175685	0.135208067035932	0.0725039056952137	0.00987075699474507	0.0293992330634853	0.0344411305212328	0.0246413861667377	0.0429626473512285	0.0133503763669933	0.0456611276807272	0.0458741656014771	0.0696634000852152	0.0154807555744923	0.0124272120437438	0.00326658145149837	0.0238602471239881	0.00553898593949723	0.0231501207214884	0.0183922738247408	0.011930123561994	0.0247834114472376	0.0213748047152393	0.0392699900582304	0.0149836670927425	0.0158358187757421	0.0434597358329783	0.0105808833972447	0.00347961937224826	0.0104388581167448	0.024073285044738	0.0153387302939923	0.00923164323249538	0.0031955688112484	0.0254935378497373	0.0134213890072433	0.00291151825024854	0.0333049282772333	0.0181082232637409	0.00710126402499645	0.00653316290299673	0.000568101121999716	0.0155517682147422	0.0191734128674904	0.00454480897599773	0.0205226530322397	0.0155517682147422	0.0134213890072433	0.0213037920749893	0.0183922738247408	0.017966197983241	0.0188893623064906	0.00653316290299673	0.0237892344837381	0.0186053117454907	0.016048856696492	0.00603607442124698	0.00972873171424514	0.0341570799602329	0.00326658145149837	0.0102258201959949	0.0117170856412441	0.0117170856412441	0.0222979690384889	0.0156937934952422	0.0347961937224826	0.00752733986649624	0.0276239170572362	0.0152677176537424	0.0112910097997444	0.0389859394972305	0.0249254367277375	0.050063911376225	0.0308904985087346	0.0154097429342423	0.0176821474222412	0.0285470813804857	0.0247834114472376	0.0174691095014913	0.00276949296974862	0.0363584718079818	0.000852151682999574	0.0151256923732424	0.0205936656724897	0.0141315154097429	0.0116460730009942	0.0188183496662406	0.0213748047152393	0.0187473370259906	0.0313165743502343	0.011930123561994	0.0161908819769919	0.0156937934952422	0.0210907541542395	0.0118591109217441	0.0536855560289732	0.0109359465984945	0.0264167021729868	0.00710126402499645	0.0357903706859821	0.0063911376224968	0.0193864507882403	0.0133503763669933	0.0222979690384889	0.0355773327652322	0.0204516403919898	0.0107939213179946	0.0413293566254793	0.00972873171424514	0.00617809970174691	0.00802442834824599	0.00198835392699901	0.0103678454764948	0.0791790938787104	0.0103678454764948	0.0166169578184917	0.00362164465274819	0.0308194858684846	0.0195994887089902	0.0134924016474933	0.0202386024712399	0.0097997443544951	0.018037210623491	0.00837949154949581	0.00198835392699901	0.0169010083794915	0.0286891066609857	0.0134924016474933	0.0173980968612413	0.0110069592387445	0.0112910097997444	0.0176111347819912	0.0164749325379918	0.00291151825024854	0.0176821474222412	0.00681721346399659	0.0107939213179946	0.0075983525067462	0.0164749325379918	0.0103678454764948	0.0097997443544951	0.0151967050134924	0.00731430194574634	0.00894759267149553	0.0242863229654879	0.0481465700894759	0.0329498650759835	0.0151967050134924	0.0324527765942338	0.00958670643374521	0.0173980968612413	0.0151967050134924	0.0257065757704871	0.00653316290299673	0.0146286038914927	0.0362874591677319	0.00213037920749893	0.0181792359039909	0.0344411305212328	0.0407612555034796	0.00887658003124556	0.025919613691237	0.0107229086777446	0.0205226530322397	0.0244283482459878	0.0324527765942338	0.0173270842209913	0.0264167021729868	0.0202386024712399	0.00447379633574776	0.0126402499644937	0.0356483454054822	0.00312455617099844	0.0258486010509871	0.0307484732282346	0.0156937934952422	0.00809544098849595	0.0257065757704871	0.0107229086777446	0.0321687260332339	0.0113620224399943	0.00944468115324528	0.012072148842494	0.0205936656724897	0.0134924016474933	0.00447379633574776	0.0215168299957392	0.0401931543814799	0.0501349240164749	0.0204516403919898	0.00518392273824741	0.00908961795199546	0.0225110069592387	0.0128532878852436	0.0270558159352365	0.0272688538559864	0.0252804999289874	0.011930123561994	0.0146996165317427	0.0214458173554893	0.0128532878852436	0.0115750603607442	0.00305354353074847	0.0195994887089902	0.0262746768924869	0.0193154381479903	0.0056099985797472	0.0214458173554893	0.0227240448799886	0.0450220139184775	0.000355063201249822	0.0269137906547365	0.0516261894617242	0.00674620082374663	0.0177531600624911	0.0211617667944894	0.0181792359039909	0.0185342991052407	0.0274108791364863	0.00710126402499645	0.0252094872887374	0.00766936514699617	0.0314585996307343	0.0157648061354921	0.0176111347819912	0.0175401221417412	0.0250674620082375	0.00987075699474507	0.00951569379349524	0.0152677176537424	0.0066041755432467	0.0190313875869905	0.00532594801874734	0.0156227808549922	0.0154807555744923	0.0192444255077404	0.0141315154097429	0.0124272120437438	0.0387729015764806	0.0109359465984945	0.0075983525067462	0.0145575912512427	0.0532594801874734	0.0247123988069876	0.00908961795199546	0.016048856696492	0.038062775173981	0.0185342991052407	0.00809544098849595	0.0108649339582446	0.0110779718789945	0.02002556455049	0.0132083510864934	0.0410453060644795	0.00923164323249538	0.0417554324669791	0.0331629029967334	0.0258486010509871	0.0146996165317427	0.000213037920749893	0.0195284760687402	0.0248544240874876	0.010083794915495	0.00326658145149837	0.0155517682147422	0.0034086067319983	0.0116460730009942	0.0125692373242437	0.0137764522084931	0.0393410026984803	0.0118591109217441	0.0323817639539838	0.0470813804857265	0.0276949296974862	0.0144865786109928	0.0198835392699901	0.0377077119727311	0.0154097429342423	0.0443118875159778	0.0106518960374947	0.0132083510864934	0.030038346825735	0.0377077119727311	0.0206646783127397	0.0151967050134924	0.0107229086777446	0.0153387302939923	0.0284050560999858	0.00553898593949723	0.013989490129243	0.0205226530322397	0.0044027836954978	0.0353642948444823	0.00766936514699617	0.0524073285044738	0.00362164465274819	0.010083794915495	0.00433177105524783	0.0206646783127397	0.0126402499644937	0.0142735406902429	0.0205226530322397	0.0163329072574918	0.0284760687402358	0.0131373384462434	0.0372816361312314	0.00326658145149837	0.0110069592387445	0.0117170856412441	0.00518392273824741	0.0145575912512427	0.00113620224399943	0.00518392273824741	0.010083794915495	0.0123561994034938	0.0283340434597358	0.0189603749467405	0.0296122709842352	0.0141315154097429	0.0147706291719926	0.0153387302939923	0.0126402499644937	0.0246413861667377	0.0146996165317427	0.0312455617099844	0.0146996165317427	0.0105098707569947	0.0235761965629882	0.00965771907399517	0.0136344269279932	0.0123561994034938	0.0156937934952422	0.0283340434597358	0.0034086067319983	0.00646215026274677	0.0284760687402358	0.0182502485442409	0.0085925294702457	0.028049992898736	0.00433177105524783	0.016048856696492	0.010012782275245	0.00603607442124698	0.0181792359039909	0.0436017611134782	0.0186053117454907	0.0213037920749893	0.0412583439852294	0.00383468257349808	0.0173270842209913	0.0063911376224968	0.0281920181792359	0.0088055673909956	0.0252804999289874	0.0169720210197415	0.00987075699474507	0.0127822752449936	0.0124272120437438	0.013989490129243	0.00752733986649624	0.0386308762959807	0.0034086067319983	0.0204516403919898	0.0331629029967334	0.0276239170572362	0.0207356909529896	0.00901860531174549	0.0216588552762392	0.00475784689674762	0.08003124556171	0.0124272120437438	0.0284760687402358	0.00788240306774606	0.022013918477489	0.00525493537849737	0.012001136202244	0.02009657719074	0.0785399801164607	0.0154807555744923	0.00745632722624627	0.0113620224399943	0.00205936656724897	0.0172560715807414	0.00752733986649624	0.0922454196847039	0.0263456895327368	0.0318136628319841	0.0446669507172277	0.0130663258059935	0.0187473370259906	0.0230791080812385	0.0178951853429911	0.0189603749467405	0.0066041755432467	0.0276239170572362	0.00717227666524641	0.0149126544524925	0.0195284760687402	0.0132793637267434	0.0258486010509871	0.0137764522084931	0.0124272120437438	0.0477915068882261	0.0148416418122426	0.0112910097997444	0.0315296122709842	0.0178241727027411	0.0102258201959949	0.011930123561994	0.013918477488993	0.065899730151967	0.00901860531174549	0.051981252662974	0.0217298679164891	0.0075983525067462	0.0109359465984945	0.012001136202244	0.0101548075557449	0.0149126544524925	0.0311035364294844	0.0231501207214884	0.0167589830989916	0.0207356909529896	0.02002556455049	0.0165459451782417	0.0183212611844908	0.041897457747479	0.0187473370259906	0.00603607442124698	0.0351512569237324	0.00944468115324528	0.0367135350092316	0.0549637835534725	0.013989490129243	0.022013918477489	0.0115040477204942	0.0503479619372248	0.0331629029967334	0.0150546797329925	0.0053969606589973	0.0147706291719926	0.00951569379349524	0.02002556455049	0.0188183496662406	0.0181082232637409	0.00404772049424798	0.0122141741229939	0.0492827723334754	0.0327368271552336	0.00482885953699759	0.0172560715807414	0.0198835392699901	0.0110069592387445	0.0297542962647351	0.0237892344837381	0.0287601193012356	0.0322397386734839	0.00695923874449652	0.0242863229654879	0.00724328930549638	0.0281210055389859	0.010083794915495	0.017966197983241	0.012072148842494	0.036074421246982	0.0384178383752308	0.0156227808549922	0.00795341570799602	0.00972873171424514	0.0450220139184775	0.0117170856412441	0.00944468115324528	0.0218008805567391	0.00724328930549638	0.0107939213179946	0.0184632864649908	0.0323107513137338	0.034086067319983	0.0097997443544951	0.0107229086777446	0.0409032807839795	0.0213748047152393	0.028049992898736	0.0392699900582304	0.00489987217724755	0.00497088481749751	0.0130663258059935	0.0244993608862378	0.0222269563982389	0.010083794915495	0.0406192302229797	0.0156227808549922	0.00724328930549638	0.0166169578184917	0.00944468115324528	0.0242863229654879	0.0209487288737395	0.0170430336599915	0.0264877148132368	0.0233631586422383	0.0117170856412441	0.0161198693367419	0.0198835392699901	0.010083794915495	0.0171850589404914	0.0110779718789945	0.024002272404488	0.015977844056242	0.0331629029967334	0.0103678454764948	0.0274818917767363	0.0297542962647351	0.0207356909529896	0.0188893623064906	0.00965771907399517	0.0253515125692373	0.00788240306774606	0.03998011646073	0.0124982246839938	0.0216588552762392	0.0151967050134924	0.00362164465274819	0.146854140036927	0.0408322681437296	0.00873455475074563	0.00397670785399801	0.00802442834824599	0.0121431614827439	0.00418974577474791	0.0211617667944894	0.0235051839227382	0.0256355631302372	0.0417554324669791	0.0450930265587275	0.0296122709842352	0.023931259764238	0.00809544098849595	0.0158358187757421	0.0257775884107371	0.0293992330634853	0.000994176963499503	0.0106518960374947	0.0110069592387445	0.0465132793637267	0.0112199971594944	0.0066041755432467	0.00298253089049851	0.00923164323249538	0.031955688112484	0.0163329072574918	0.00603607442124698	0.00816645362874592	0.0105098707569947	0.0097997443544951	0.0214458173554893	0.00468683425649766	0.0482175827297259	0.00468683425649766	0.00738531458599631	0.0116460730009942	0.0204516403919898	0.0115750603607442	0.0134924016474933	0.0129953131657435	0.0306064479477347	0.0141315154097429	0.0237892344837381	0.00582303650049709	0.0141315154097429	0.0801732708422099	0.0154807555744923	0.02009657719074	0.00610708706149695	0.0223689816787388	0.0169010083794915	0.00376366993324812	0.00887658003124556	0.00958670643374521	0.0125692373242437	0.0108649339582446	0.0237892344837381	0.0137054395682431	0.00958670643374521	0.0109359465984945	0.0174691095014913	0.0155517682147422	0.0193154381479903	0.0383468257349808	0.0186053117454907	0.0216588552762392	0.0209487288737395	0.00901860531174549	0.037991762533731	0.00994176963499503	0.0306064479477347	0.0124982246839938	0.0203806277517398	0.0363584718079818	0.0281210055389859	0.0134213890072433	0.0115750603607442	0.0286891066609857	0.0192444255077404	0.0195284760687402	0.0203806277517398	0.0251384746484874	0.0198835392699901	0.0194574634284903	0.014060502769493	0.0173980968612413	0.0411163187047294	0.045945178241727	0.00994176963499503	0.0085925294702457	0.00667518818349666	0.0210197415139895	0.0106518960374947	0.0390569521374805	0.00916063059224542	0.0124272120437438	0.0118591109217441	0.0328788524357336	0.0372816361312314	0.0129243005254935	0.0258486010509871	0.0250674620082375	0.0149836670927425	0.0215168299957392	0.0547507456327226	0.0382758130947309	0.0115040477204942	0.0123561994034938	0.0134924016474933	0.00575202386024712	0.0253515125692373	0.0301803721062349	0.0349382190029825	0.0230080954409885	0.0215878426359892	0.00681721346399659	0.0155517682147422	0.0374946740519813	0.0278369549779861	0.0404772049424798	0.0168299957392416	0.0125692373242437	0.0172560715807414	0.023931259764238	0.0209487288737395	0.0256355631302372	0.0352932822042324	0.0361454338872319	0.0252804999289874	0.00184632864649908	0.0187473370259906	0.0292572077829854	0.010083794915495	0.0224399943189888	0.0183922738247408	0.0155517682147422	0.0351512569237324	0.0227240448799886	0.0362874591677319	0.0154097429342423	0.0257065757704871	0.043956824314728	0.0277659423377361	0.0154807555744923	0.0132083510864934	0.0151256923732424	0.0105098707569947	0.0241442976849879	0.0130663258059935	0.0208777162334896	0.0085925294702457	0.0114330350802443	0.0116460730009942	0.035932395966482	0.0271978412157364	0.0109359465984945	0.0257775884107371	0.0256355631302372	0.0281210055389859	0.012072148842494	0.032097713392984	0.0338020167589831	0.0366425223689817	0.0249964493679875	0.0144865786109928	0.023931259764238	0.0354353074847323	0.00468683425649766	0.0198125266297401	0.01995455191024	0.00866354211049567	0.0191024002272404	0.00852151682999574	0.0138474648487431	0.00866354211049567	0.017966197983241	0.0111489845192444	0.00816645362874592	0.0451640391989774	0.0078113904274961	0.0149126544524925	0.00823746626899588	0.0237182218434881	0.0112199971594944	0.0323817639539838	0.0257775884107371	0.0334469535577333	0.00795341570799602	0.0314585996307343	0.0233631586422383	0.0137764522084931	0.0173270842209913	0.0183212611844908	0.023931259764238	0.0111489845192444	0.0085925294702457	0.010083794915495	0.023931259764238	0.0494958102542253	0.022013918477489	0.0117880982814941	0.0254225252094873	0.0185342991052407	0.0188183496662406	0.0144865786109928	0.0154097429342423	0.0186053117454907	0.0148416418122426	0.0177531600624911	0.0161908819769919	0.0176111347819912	0.0181792359039909	0.00951569379349524	0.0066041755432467	0.0148416418122426	0.0102968328362449	0.0137764522084931	0.0264877148132368	0.0063911376224968	0.00489987217724755	0.0257775884107371	0.00873455475074563	0.0166169578184917	0.00546797329924727	0.00461582161624769	0.0167589830989916	0.00610708706149695	0.0128532878852436	0.00653316290299673	0.0418264451072291	0.015906831415992	0.0178241727027411	0.0176821474222412	0.0124272120437438	0.0169720210197415	0.028049992898736	0.0264167021729868	0.0164749325379918	0.00731430194574634	0.0153387302939923	0.0222269563982389	0.0189603749467405	0.000497088481749751	0.0905411163187047	0.00916063059224542	0.0184632864649908	0.0194574634284903	0.0218718931969891	0.0148416418122426	0.0116460730009942	0.0127822752449936	0.0427496094304786	0.0249964493679875	0.00646215026274677	0.0135634142877432	0.012072148842494	0.0274818917767363	0.0203806277517398	0.0755574492259622	0.00788240306774606	0.0296832836244852	0.0169720210197415	0.0356483454054822	0.0197415139894901	0.00617809970174691	0.0293992330634853	0.0137054395682431	0.0394120153387303	0.0116460730009942	0.00213037920749893	0.0147706291719926	0.102897315722199	0.0212327794347394	0.0181082232637409	0.0333759409174833	0.00901860531174549	0.00632012498224684	0.0085925294702457	0.00830847890924585	0.00326658145149837	0.0145575912512427	0.0283340434597358	0.0549637835534725	0.0103678454764948	0.0290441698622355	0.0673909955972163	0.0156937934952422	0.00504189745774748	0.017966197983241	0.0308904985087346	0.030038346825735	0.0290441698622355	0.0226530322397387	0.0184632864649908	0.0274108791364863	0.0107229086777446	0.00461582161624769	0.0134213890072433	0.0396250532594802	0.0132793637267434	0.0276239170572362	0.0117880982814941	0.00511291009799744	0.0156227808549922	0.0203096151114898	0.0226530322397387	0.0361454338872319	0.00362164465274819	0.0144155659707428	0.00809544098849595	0.00532594801874734	0.0177531600624911	0.00894759267149553	0.0221559437579889	0.0146286038914927	0.0249964493679875	0.0273398664962363	0.0152677176537424	0.0135634142877432	0.00575202386024712	0.0298253089049851	0.0213037920749893	0.0404772049424798	0.00695923874449652	0.0521942905837239	0.0178951853429911	0.013989490129243	0.0207356909529896	0.0111489845192444	0.0231501207214884	0.00546797329924727	0.0423945462292288	0.0405482175827297	0.0548217582729726	0.00589404914074705	0.00944468115324528	0.0208777162334896	0.029967334185485	0.0187473370259906	0.0546087203522227	0.0157648061354921	0.0230080954409885	0.0170430336599915	0.0307484732282346	0.0284760687402358	0.0312455617099844	0.0265587274534867	0.0112199971594944	0.0103678454764948	0.00809544098849595	0.0197415139894901	0.0389149268569805	0.0175401221417412	0.0308194858684846	0.0436727737537282	0.0282630308194859	0.0207356909529896	7.10126402499645e-05	0.0109359465984945	0.0107939213179946	0.0156937934952422	0.0308904985087346	0.0314585996307343	0.0498508734554751	0.0107939213179946	0.011930123561994	0.0561709984377219	0.0202386024712399	0.016048856696492	0.0114330350802443	0.00624911234199688	0.012001136202244	0.0282630308194859	0.0724328930549638	0.0133503763669933	0.0210907541542395	0.0218718931969891	0.00383468257349808	0.0247123988069876	0.034015054679733	0.0066041755432467	0.0168299957392416	0.0291861951427354	0.016048856696492	0.0122851867632439	0.0183212611844908	0.0155517682147422	0.0242153103252379	0.0103678454764948	0.0168299957392416	0.0142735406902429	0.00951569379349524	0.0134213890072433	0.00958670643374521	0.0414003692657293	0.0357903706859821	0.0105808833972447	0.0132083510864934	0.0153387302939923	0.0173270842209913	0.0143445533304928	0.0434597358329783	0.0156227808549922	0.0281210055389859	0.0135634142877432	0.022084931117739	0.0215878426359892	0.0227240448799886	0.0181792359039909	0.0282630308194859	0.00688822610424656	0.0186763243857407	0.0245703735264877	0.035932395966482	0.0223689816787388	0.022084931117739	0.0274108791364863	0.0162618946172419	0.0453060644794773	0.00347961937224826	0.0173980968612413	0.057946314443971	0.00326658145149837	0.0183212611844908	0.00887658003124556	0.0382048004544809	0.0351512569237324	0.0203806277517398	0.0110779718789945	0.0184632864649908	0.0169720210197415	0.0313165743502343	0.0254935378497373	0.0188893623064906	0.00234341712824883	0.0142735406902429	0.0117880982814941	0.0075983525067462	0.0296122709842352	0.0276949296974862	0.00738531458599631	0.00958670643374521	0.0108649339582446	0.0182502485442409	0.00951569379349524	0.0184632864649908	0.00262746768924869	0.0117170856412441	0.00688822610424656	0.0175401221417412	0.0189603749467405	0.0167589830989916	0.0208067035932396	0.0252094872887374	0.0158358187757421	0.0271978412157364	0.0193154381479903	0.037920749893481	0.0193864507882403	0.015906831415992	0.0172560715807414	0.00958670643374521	0.0158358187757421	0.000923164323249538	0.0268427780144866	0.0244283482459878	0.0342280926004829	0.0142735406902429	0.0386308762959807	0.0168299957392416	0.0417554324669791	0.00972873171424514	0.00951569379349524	0.0210907541542395	0.0347251810822326	0.0129243005254935	0.022084931117739	0.00873455475074563	0.0075983525067462	0.0291861951427354	0.0186763243857407	0.00901860531174549	0.0146996165317427	0.00774037778724613	0.0108649339582446	0.0085925294702457	0.0249964493679875	0.0474364436869763	0.000923164323249538	0.0146286038914927	0.0244283482459878	0.0321687260332339	0.0113620224399943	0.0229370828007385	0.00731430194574634	0.0137054395682431	0.0229370828007385	0.0210907541542395	0.0395540406192302	0.014060502769493	0.013918477488993	0.0236472092032382	0.0222979690384889	0.0481465700894759	0.0125692373242437	0.0237182218434881	0.0106518960374947	0.00845050418974577	0.021942905837239	0.00930265587274535	0.00589404914074705	0.0130663258059935	0.0183922738247408	0.0197415139894901	0.0164749325379918	0.0393410026984803	0.02009657719074	0.0117170856412441	0.0128532878852436	0.0172560715807414	0.0169010083794915	0.0235761965629882	0.0205936656724897	0.022084931117739	0.0127112626047436	0.0164749325379918	0.0267717653742366	0.0275529044169862	0.00823746626899588	0.0164749325379918	0.0121431614827439	0.0241442976849879	0.0224399943189888	0.0133503763669933	0.027907967618236	0.0203096151114898	0.0126402499644937	0.0197415139894901	0.0227950575202386	0.016048856696492	0.02002556455049	0.0474364436869763	0.0191734128674904	0.0183212611844908	0.0205226530322397	0.00610708706149695	0.0287601193012356	0.0129953131657435	0.0115750603607442	0.012072148842494	0.00887658003124556	0.00823746626899588	0.0222979690384889	0.0235761965629882	0.022084931117739	0.103749467405198	0.0192444255077404	0.00177531600624911	0.0308904985087346	0.0281210055389859	0.00632012498224684	0.02009657719074	0.0126402499644937	0.00766936514699617	0.00958670643374521	0.0178951853429911	0.0496378355347252	0.000284050560999858	0.0151967050134924	0.0164749325379918	0.0145575912512427	0.0357193580457321	0.0196705013492402	0.00930265587274535	0.010012782275245	0.0126402499644937	0.0145575912512427	0.00447379633574776	0.0249254367277375	0.0154097429342423	0.00518392273824741	0.00972873171424514	0.0161908819769919	0.0318136628319841	0.0215878426359892	0.0573072006817213	0.0543246697912228	0.0690952989632155	0.103891492685698	0.0146996165317427	0.051981252662974	0.014060502769493	0.00887658003124556	0.0255645504899872	0.0063911376224968	0.0186053117454907	0.0187473370259906	0.0252094872887374	0.0135634142877432	0.0198835392699901	0.0066041755432467	0.010012782275245	0.0345121431614827	0.0428206220707286	0.00901860531174549	0.0129953131657435	0.0264877148132368	0.0178241727027411	0.00674620082374663	0.0145575912512427	0.0378497372532311	0.0129243005254935	0.0022013918477489	0.0149836670927425	0.0102968328362449	0.00511291009799744	0.031955688112484	0.0237892344837381	0.111276807271694	0.00923164323249538	0.0152677176537424	0.0177531600624911	0.0172560715807414	0.0150546797329925	0.0225820195994887	0.0124272120437438	0.02002556455049	0.0428206220707286	0.0312455617099844	0.00667518818349666	0.000355063201249822	0.0423945462292288	0.00752733986649624	0.00269848032949865	0.0211617667944894	0.0156937934952422	0.015906831415992	0.00994176963499503	0.013918477488993	0.00752733986649624	0.0056099985797472	0.028049992898736	0.0197415139894901	0.0111489845192444	0.0125692373242437	0.0152677176537424	0.0252804999289874	0.010012782275245	0.0107229086777446	0.0250674620082375	0.00972873171424514	0.00369265729299815	0.00205936656724897	0.0205936656724897	0.0208067035932396	0.0103678454764948	0.0126402499644937	0.0161908819769919	0.0304644226672348	0.0316006249112342	0.00390569521374805	0.0183922738247408	0.0187473370259906	0.0172560715807414	0.00681721346399659	0.0152677176537424	0.0118591109217441	0.0421104956682289	0.037991762533731	0.00355063201249822	0.0085925294702457	0.0247123988069876	0.0386308762959807	0.0265587274534867	0.0401931543814799	0.0162618946172419	0.00774037778724613	0.0310325237892345	0.022013918477489	0.027907967618236	0.0149836670927425	0.0221559437579889	0.0169010083794915	0.0217298679164891	0.0315296122709842	0.0134213890072433	0.0398380911802301	0.0150546797329925	0.0330208777162335	0.0218008805567391	0.0213037920749893	0.0451640391989774	0.0413293566254793	0.0195994887089902	0.0158358187757421	0.0431046726317285	0.0110779718789945	0.0345831558017327	0.0507030251384746	0.0155517682147422	0.0316716375514842	0.026061638971737	0.0131373384462434	0.0558869478767221	0.00397670785399801	0.0625621360602187	0.0108649339582446	0.0188183496662406	0.0137764522084931	0.0218008805567391	0.00298253089049851	0.012001136202244	0.0111489845192444	0.025919613691237	0.0225820195994887	0.0169720210197415	0.0138474648487431	0.0148416418122426	0.0382048004544809	0.0316716375514842	0.0355773327652322	0.012072148842494	0.0186763243857407	0.0455901150404772	0.0269848032949865	0.0278369549779861	0.0194574634284903	0.00603607442124698	0.0225820195994887	0.0195994887089902	0.0242863229654879	0.0142735406902429	0.0202386024712399	0.0407612555034796	0.00646215026274677	0.0367135350092316	0.0110779718789945	0.0161198693367419	0.0353642948444823	0.0124272120437438	0.0246413861667377	0.00795341570799602	0.00710126402499645	0.178667802868911	0.0301093594659849	0.0487856838517256	0.016048856696492	0.0306064479477347	0.030038346825735	0.0165459451782417	0.0185342991052407	0.0303934100269848	0.00972873171424514	0.00390569521374805	0.072077829853714	0.0203806277517398	0.013918477488993	0.0265587274534867	0.0232921460019884	0.0311035364294844	0.02009657719074	0.071935804573214	0.0468683425649766	0.00774037778724613	0.0218718931969891	0.0116460730009942	0.025990626331487	0.0176821474222412	0.0257065757704871	0.0152677176537424	0.0208067035932396	0.0326658145149837	0.0389149268569805	0.0377787246129811	0.022013918477489	0.027978980258486	0.0103678454764948	0.0117880982814941	0.0107939213179946	0.0395540406192302	0.0253515125692373	0.0110779718789945	0.011930123561994	0.0332339156369834	0.133503763669933	0.0543246697912228	0.0167589830989916	0.0274108791364863	0.101264024996449	0.0143445533304928	0.0249254367277375	0.00454480897599773	0.0518392273824741	0.0034086067319983	0.0204516403919898	0.0129243005254935	0.0144155659707428	0.00362164465274819	0.0241442976849879	0.00397670785399801	0.0078113904274961	0.0423235335889788	0.0124272120437438	0.00369265729299815	0.0242863229654879	0.075912512427212	0.0110069592387445	0.0234341712824883	0.0184632864649908	0.0345831558017327	0.0438858116744781	0.0204516403919898	0.0244283482459878	0.00205936656724897	0.041897457747479	0.0208777162334896	0.0290441698622355	0.0168299957392416	0.0154097429342423	0.0296832836244852	0.0251384746484874	0.0178951853429911	0.0311035364294844	0.032026700752734	0.0198125266297401	0.0691663116034654	0.0169010083794915	0.044027836954978	0.0206646783127397	0.0151967050134924	0.0274108791364863	0.0173980968612413	0.0238602471239881	0.0156227808549922	0.00511291009799744	0.0186053117454907	0.0524073285044738	0.0137054395682431	0.0170430336599915	0.029896321545235	0.0212327794347394	0.0213748047152393	0.0354353074847323	0.0337310041187331	0.0249254367277375	0.0276949296974862	0.00816645362874592	0.0485016332907258	0.0214458173554893	0.00291151825024854	0.0155517682147422	0.0194574634284903	0.0476494816077262	0.0235761965629882	0.0437437863939781	0.051910240022724	0.0164039198977418	0.00632012498224684	0.00944468115324528	0.00894759267149553	0.0698764380059651	0.0333759409174833	0.0195994887089902	0.0221559437579889	0.00568101121999716	0.0226530322397387	0.00347961937224826	0.015977844056242	0.0213748047152393	0.0149126544524925	0.0210197415139895	0.00404772049424798	0.00937366851299531	0.0221559437579889	0.0150546797329925	0.00326658145149837	0.00965771907399517	0.0177531600624911	0.0174691095014913	0.0245703735264877	0.0171140463002414	0.00887658003124556	0.027907967618236	0.0136344269279932	0.00965771907399517	0.021942905837239	0.00518392273824741	0.0138474648487431	0.0103678454764948	0.0121431614827439	0.0161908819769919	0.0102258201959949	0.032026700752734	0.0253515125692373	0.0183212611844908	0.0398380911802301	0.00703025138474649	0.0241442976849879	0.0176821474222412	0.0265587274534867	0.00916063059224542	0.0031955688112484	0.0117880982814941	0.0227950575202386	0.0232211333617384	0.0225820195994887	0.018037210623491	0.0124272120437438	0.0271268285754864	0.0222979690384889	0.02002556455049	0.00632012498224684	0.0556028973157222	0.0235051839227382	0.0175401221417412	0.024073285044738	0.0132083510864934	0.037920749893481	0.0328788524357336	0.0272688538559864	0.00525493537849737	0.0183922738247408	0.0230791080812385	0.017966197983241	0.0075983525067462	0.0148416418122426	0.00816645362874592	0.0137054395682431	0.0163329072574918	0.0149126544524925	0.0205226530322397	0.0223689816787388	0.0133503763669933	0.00632012498224684	0.0192444255077404	0.00816645362874592	0.0168299957392416	0.00731430194574634	0.010083794915495	0.0301803721062349	0.0222269563982389	0.018037210623491	0.0641244141457179	0.0202386024712399	0.0190313875869905	0.0210907541542395	0.0224399943189888	0.0425365715097287	0.00774037778724613	0.0426075841499787	0.00937366851299531	0.0329498650759835	0.0252094872887374	0.00987075699474507	0.0104388581167448	0.0144865786109928	0.03998011646073	0.0453770771197273	0.0244993608862378	0.0227240448799886	0.0290441698622355	0.016048856696492	0.0212327794347394	0.0198835392699901	0.012072148842494	0.0106518960374947	0.0377787246129811	0.0487146712114756	0.0137764522084931	0.0158358187757421	0.0409032807839795	0.0271268285754864	0.0284050560999858	0.0162618946172419	0.0105808833972447	0.0211617667944894	0.0250674620082375	0.00908961795199546	0.0125692373242437	0.00724328930549638	0.024002272404488	0.0273398664962363	0.0191024002272404	0.0232211333617384	0.0225820195994887	0.00958670643374521	0.0290441698622355	0.0596506178099702	0.0230791080812385	0.0447379633574776	0.0387018889362307	0.0145575912512427	0.00972873171424514	0.0264167021729868	0.0176111347819912	0.00717227666524641	0.0369975855702315	0.0382048004544809	0.0203096151114898	0.0161198693367419	0.0138474648487431	0.0134213890072433	0.0123561994034938	0.0683141599204658	0.0406192302229797	0.0217298679164891	0.0296122709842352	0.0307484732282346	0.015977844056242	0.0195994887089902	0.0356483454054822	0.0267717653742366	0.0388439142167306	0.0276239170572362	0.0278369549779861	0.0190313875869905	0.0461582161624769	0.0102968328362449	0.0676750461582162	0.02002556455049	0.0102968328362449	0.0193864507882403	0.0434597358329783	0.0162618946172419	0.0163329072574918	0.0245703735264877	0.0382048004544809	0.0330918903564835	0.0467973299247266	0.0216588552762392	0.0268427780144866	0.0241442976849879	0.0257065757704871	0.0401931543814799	0.0022013918477489	0.010012782275245	0.0244283482459878	0.0181082232637409	0.0410453060644795	0.0107229086777446	0.0145575912512427	0.0207356909529896	0.0191734128674904	0.0254935378497373	0.00617809970174691	0.0381337878142309	0.015906831415992	0.0195284760687402	0.0281210055389859	0.0247123988069876	0.029967334185485	0.0573072006817213	0.0994176963499503	0.0384888510154808	0.0353642948444823	0.0298253089049851	0.0153387302939923	0.0318136628319841	0.0822326374094589	0.0316006249112342	0.0211617667944894	0.0238602471239881	0.024073285044738	0.013918477488993	0.012072148842494	0.0394120153387303	0.0233631586422383	0.00681721346399659	0.0165459451782417	0.0276239170572362	0.0154807555744923	0.01995455191024	0.0338020167589831	0.0318136628319841	0.0325237892344837	0.0115750603607442	0.0216588552762392	0.02009657719074	0.0237182218434881	0.0115750603607442	0.00347961937224826	0.0237182218434881	0.0166169578184917	0.068030109359466	0.0416134071864792	0.00802442834824599	0.00837949154949581	0.00724328930549638	0.00752733986649624	0.0166169578184917	0.103465416844198	0.0154807555744923	0.0371396108507314	0.0262746768924869	0.0145575912512427	0.02009657719074	0.00511291009799744	0.0189603749467405	0.0490697344127255	0.0425365715097287	0.0208777162334896	0.00511291009799744	0.0286180940207357	0.0232211333617384	0.011930123561994	0.0132083510864934	0.0186763243857407	0.0193864507882403	0.033944042039483	0.00944468115324528	0.0289731572219855	0.033944042039483	0.0362874591677319	0.0197415139894901	0.0548927709132226	0.00546797329924727	0.0144865786109928	0.0235051839227382	0.0192444255077404	0.0330208777162335	0.013918477488993	0.0202386024712399	0.0231501207214884	0.0354353074847323	0.00972873171424514	0.0195284760687402	0.00397670785399801	0.0125692373242437	0.00603607442124698	0.00653316290299673	0.0396250532594802	0.0409742934242295	0.0146286038914927	0.0241442976849879	0.0257065757704871	0.0261326516119869	0.00958670643374521	0.0162618946172419	0.0342991052407329	0.0104388581167448	0.0298253089049851	0.00994176963499503	0.026061638971737	0.0218008805567391	0.0230791080812385	0.0215168299957392	0.013918477488993	0.00333759409174833	0.0225820195994887	0.0358613833262321	0.0361454338872319	0.0133503763669933	0.034086067319983	0.0452350518392274	0.0295412583439852	0.0375656866922312	0.0153387302939923	0.0129243005254935	0.0242863229654879	0.011930123561994	0.0329498650759835	0.00937366851299531	0.0208067035932396	0.0163329072574918	0.0401931543814799	0.0135634142877432	0.00589404914074705	0.0197415139894901	0.0134213890072433	0.01995455191024	0.0367845476494816	0.011930123561994	0.0191024002272404	0.0205226530322397	0.0123561994034938	0.0138474648487431	0.0122141741229939	0.00958670643374521	0.0245703735264877	0.024002272404488	0.0212327794347394	0.00411873313449794	0.0172560715807414	0.0191024002272404	0.0149836670927425	0.0254935378497373	0.0110069592387445	0.0253515125692373	0.0128532878852436	0.0678170714387161	0.0210907541542395	0.00667518818349666	0.0107939213179946	0.00305354353074847	0.0692373242437154	0.0277659423377361	0.0328788524357336	0.026061638971737	0.0132793637267434	0.0124272120437438	0.0182502485442409	0.0223689816787388	0.046016190881977	0.0302513847464849	0.00795341570799602	0.0116460730009942	0.0308904985087346	0.0642664394262179	0.0362164465274819	0.00930265587274535	0.0215168299957392	0.0271268285754864	0.0244993608862378	0.00908961795199546	0.00987075699474507	0.00646215026274677	0.0466553046442267	0.0154807555744923	0.0271978412157364	0.00603607442124698	0.0195284760687402	0.0204516403919898	0.0541826445107229	0.0413293566254793	0.0261326516119869	0.0129243005254935	0.0243573356057378	0.00944468115324528	0.0208067035932396	0.0112199971594944	0.0105098707569947	0.0185342991052407	0.0470103678454765	0.00994176963499503	0.0165459451782417	0.0271978412157364	0.00504189745774748	0.0167589830989916	0.0416134071864792	0.0181082232637409	0.0318136628319841	0.0169010083794915	0.00532594801874734	0.033944042039483	0.0383468257349808	0.00795341570799602	0.0303223973867348	0.0276239170572362	0.00681721346399659	0.0207356909529896	0.0128532878852436	0.0125692373242437	0.0195284760687402	0.0117880982814941	0.0063911376224968	0.0134924016474933	0.0163329072574918	0.0222979690384889	0.00788240306774606	0.0254935378497373	0.0605737821332197	0.0044027836954978	0.0181082232637409	0.00830847890924585	0.015977844056242	0.0222979690384889	0.0169010083794915	0.00703025138474649	0.0132793637267434	0.0137054395682431	0.0247123988069876	0.0108649339582446	0.0111489845192444	0.0144155659707428	0.0137764522084931	0.0324527765942338	0.0166879704587417	0.0222979690384889	0.0133503763669933	0.0215878426359892	0.0154807555744923	0.023931259764238	0.0241442976849879	0.0222269563982389	0.0313875869904843	0.0181082232637409	0.0115750603607442	0.0105098707569947	0.0276949296974862	0.0193154381479903	0.0171850589404914	0.034015054679733	0.00916063059224542	0.0110069592387445	0.032097713392984	0.0183212611844908	0.0229370828007385	0.0134924016474933	0.0178241727027411	0.0188893623064906	0.00873455475074563	0.0231501207214884	0.0322397386734839	0.0328078397954836	0.0121431614827439	0.0238602471239881	0.013989490129243	0.00198835392699901	0.00816645362874592	0.0298253089049851	0.0197415139894901	0.0230080954409885	0.0353642948444823	0.024002272404488	0.0078113904274961	0.0291861951427354	0.0149836670927425	0.0364294844482318	0.0238602471239881	0.0452350518392274	0.0207356909529896	0.00972873171424514	0.0334469535577333	0.0012072148842494	0.0350802442834825	0.0107229086777446	0.015906831415992	0.0173270842209913	0.0191024002272404	0.024002272404488	0.0195994887089902	0.0316716375514842	0.011930123561994	0.0257065757704871	0.0133503763669933	0.0247834114472376	0.0315296122709842	0.000426075841499787	0.00134924016474933	0.00532594801874734	0.00063911376224968	0.0107229086777446	0.0214458173554893	0.0154097429342423	0.0141315154097429	0.0175401221417412	0.0108649339582446	0.0141315154097429	0.0149836670927425	0.0272688538559864	0.00916063059224542	0.015906831415992	0.0342280926004829	0.0342280926004829	0.00710126402499645	0.0273398664962363	0.0301803721062349	0.00951569379349524	0.0421815083084789	0.0181082232637409	0.0185342991052407	0.00404772049424798	0.0254225252094873	0.012072148842494	0.0203096151114898	0.0129953131657435	0.0529044169862235	0.00227240448799886	0.0263456895327368	0.04005112910098	0.00653316290299673	0.0202386024712399	0.00937366851299531	0.0138474648487431	0.0186763243857407	0.0481465700894759	0.00688822610424656	0.028049992898736	0.0212327794347394	0.0187473370259906	0.033944042039483	0.0184632864649908	0.0290441698622355	0.0382758130947309	0.0366425223689817	0.016048856696492	0.0252094872887374	0.0375656866922312	0.0188183496662406	0.0330208777162335	0.0122851867632439	0.0514131515409743	0.0105808833972447	0.0245703735264877	0.00944468115324528	0.0146996165317427	0.0249254367277375	0.0309615111489845	0.0130663258059935	0.00894759267149553	0.0383468257349808	0.0187473370259906	0.0230080954409885	0.00766936514699617	0.0286180940207357	0.0221559437579889	0.0345831558017327	0.0278369549779861	0.0191734128674904	0.0337310041187331	0.0167589830989916	0.0117880982814941	0.022084931117739	0.024002272404488	0.0514841641812243	0.0346541684419827	0.0150546797329925	0.0189603749467405	0.0330918903564835	0.0296832836244852	0.0311745490697344	0.0149126544524925	0.0358613833262321	0.026061638971737	0.0206646783127397	0.0267717653742366	0.0233631586422383	0.01995455191024	0.0221559437579889	0.0171850589404914	0.0109359465984945	0.0188893623064906	0.00887658003124556	0.0142735406902429	0.0113620224399943	0.0122141741229939	0.0618520096577191	0.0164039198977418	0.00426075841499787	0.00142025280499929	0.00518392273824741	0.0389859394972305	0.00703025138474649	0.0257775884107371	0.00532594801874734	0.0275529044169862	0.00418974577474791	0.00717227666524641	0.0115750603607442	0.025919613691237	0.0230080954409885	0.0034086067319983	0.0168299957392416	0.0323107513137338	0.00376366993324812	0.00923164323249538	0.0225820195994887	0.0305354353074847	0.00433177105524783	0.0129243005254935	0.0433177105524783	0.0402641670217299	0.0211617667944894	0.0166169578184917	0.00674620082374663	0.0301803721062349	0.0288311319414856	0.0292572077829854	0.0056099985797472	0.0105808833972447	0.023931259764238	0.0176111347819912	0.0154097429342423	0.00667518818349666	0.0144155659707428	0.0166169578184917	0.0225110069592387	0.0275529044169862	0.0206646783127397	0.0295412583439852	0.0117880982814941	0.0294702457037353	0.0193154381479903	0.0303934100269848	0.00987075699474507	0.0341570799602329	0.0293282204232353	0.0233631586422383	0.0224399943189888	0.0141315154097429	0.0190313875869905	0.0164039198977418	0.0136344269279932	0.0335889788382332	0.00411873313449794	0.0318846754722341	0.0153387302939923	0.00845050418974577	0.0482175827297259	0.0136344269279932	0.041897457747479	0.00809544098849595	0.0097997443544951	0.0154807555744923	0.0230791080812385	0.0210197415139895	0.0347961937224826	0.0295412583439852	0.0507740377787246	0.0146996165317427	0.0164039198977418	0.0296832836244852	0.013918477488993	0.0142025280499929	0.00568101121999716	0.0188183496662406	0.0130663258059935	0.0406902428632297	0.0208777162334896	0.0215168299957392	0.0390569521374805	0.0138474648487431	0.0254225252094873	0.0297542962647351	0.0244283482459878	0.027907967618236	0.0577332765232211	0.00795341570799602	0.0166169578184917	0.00823746626899588	0.0171140463002414	0.0301803721062349	0.034086067319983	0.0123561994034938	0.0105098707569947	0.0294702457037353	0.0277659423377361	0.0181082232637409	0.0149126544524925	0.0394120153387303	0.0166879704587417	0.037991762533731	0.00369265729299815	0.0229370828007385	0.0236472092032382	0.115821616247692	0.0247834114472376	0.0253515125692373	0.0249964493679875	0.0608578326942196	0.0329498650759835	0.0133503763669933	0.0389149268569805	0.0151256923732424	0.0110779718789945	0.0172560715807414	0.0358613833262321	0.0244993608862378	0.0988495952279506	0.0429626473512285	0.0293992330634853	0.0105808833972447	0.0522653032239739	0.0328788524357336	0.0214458173554893	0.0242863229654879	0.0389149268569805	0.0118591109217441	0.0216588552762392	0.00965771907399517	0.0229370828007385	0.00241442976849879	0.0183212611844908	0.0115040477204942	0.0053969606589973	0.00916063059224542	0.0121431614827439	0.0267717653742366	0.0149836670927425	0.0211617667944894	0.0190313875869905	0.0247834114472376	0.0137764522084931	0.0329498650759835	0.028049992898736	0.00894759267149553	0.0197415139894901	0.0169010083794915	0.0205936656724897	0.0147706291719926	0.0144155659707428	0.0104388581167448	0.0344411305212328	0.0230080954409885	0.0252094872887374	0.0235051839227382	0.0265587274534867	0.0178241727027411	0.0172560715807414	0.0124272120437438	0.0122851867632439	0.0355773327652322	0.00816645362874592	0.0206646783127397	0.018037210623491	0.0375656866922312	0.0262036642522369	0.0629171992614685	0.0132083510864934	0.0144865786109928	0.0165459451782417	0.024073285044738	0.0376366993324812	0.00795341570799602	0.0158358187757421	0.0102258201959949	0.0485016332907258	0.0313165743502343	0.0152677176537424	0.0251384746484874	0.00688822610424656	0.0594375798892203	0.0272688538559864	0.0215168299957392	0.00724328930549638	0.0237892344837381	0.0163329072574918	0.0252804999289874	0.00830847890924585	0.0355773327652322	0.0188183496662406	0.0654736543104673	0.0401931543814799	0.025919613691237	0.0226530322397387	0.0181792359039909	0.0533304928277233	0.00291151825024854	0.0203806277517398	0.027907967618236	0.00213037920749893	0.0196705013492402	0.0144155659707428	0.0106518960374947	0.0406192302229797	0.0218008805567391	0.0596506178099702	0.0131373384462434	0.0195994887089902	0.0308194858684846	0.0310325237892345	0.0161908819769919	0.00738531458599631	0.0230791080812385	0.0088055673909956	0.0502769492969749	0.00937366851299531	0.0775458031529612	0.0505609998579747	0.0153387302939923	0.0188893623064906	0.0308904985087346	0.025919613691237	0.0489277091322255	0.0210907541542395	0.0132083510864934	0.0250674620082375	0.0115750603607442	0.0449510012782275	0.0181082232637409	0.0310325237892345	0.0446669507172277	0.0466553046442267	0.195284760687402	0.049921886095725	0.0286891066609857	0.000852151682999574	0.203522226956398	0.0104388581167448	0.0242153103252379	0.0430336599914785	0.025990626331487	0.00795341570799602	0.0154807555744923	0.0651896037494674	0.026061638971737	0.00795341570799602	0.00191734128674904	0.0469393552052265	0.0262746768924869	0.0176821474222412	0.0141315154097429	0.0164039198977418	0.010012782275245	0.0542536571509729	0.0110779718789945	0.0185342991052407	0.0262036642522369	0.0312455617099844	0.0368555602897316	0.0173270842209913	0.0134924016474933	0.0164749325379918	0.0218718931969891	0.0345831558017327	0.0181792359039909	0.0244993608862378	0.0222979690384889	0.0115040477204942	0.0217298679164891	0.0208067035932396	0.0175401221417412	0.0102968328362449	0.00326658145149837	0.0314585996307343	0.0181792359039909	0.012001136202244	0.00497088481749751	0.107300099417696	0.0285470813804857	0.0251384746484874	0.00795341570799602	0.035932395966482	0.0271978412157364	0.0193154381479903	0.0311745490697344	0.0242153103252379	0.027978980258486	0.0153387302939923	0.0441698622354779	0.00632012498224684	0.0208067035932396	0.028049992898736	0.01995455191024	0.0409742934242295	0.0314585996307343	0.02009657719074	0.0195284760687402	0.0202386024712399	0.0272688538559864	0.0213037920749893	0.0345831558017327	0.0502059366567249	0.0254935378497373	0.0151256923732424	0.026061638971737	0.0791790938787104	0.00816645362874592	0.0163329072574918	0.0661837807129669	0.0325948018747337	0.053969606589973	0.0165459451782417	0.0151256923732424	0.0125692373242437	0.025919613691237	0.0155517682147422	0.0323817639539838	0.0169720210197415	0.0307484732282346	0.0598636557307201	0.0112199971594944	0.0173980968612413	0.0135634142877432	0.0155517682147422	0.027907967618236	0.0406902428632297	0.0131373384462434	0.00276949296974862	0.0151967050134924	0.0286180940207357	0.0430336599914785	0.0334469535577333	0.0372816361312314	0.0241442976849879	0.0186763243857407	0.0312455617099844	0.0196705013492402	0.0189603749467405	0.00894759267149553	0.00802442834824599	0.0122851867632439	0.0243573356057378	0.00830847890924585	0.0153387302939923	0.0190313875869905	0.0327368271552336	0.0341570799602329	0.0145575912512427	0.00532594801874734	0.0395540406192302	0.0311035364294844	0.00383468257349808	0.0191024002272404	0.0303934100269848	0.016048856696492	0.0116460730009942	0.0146286038914927	0.00816645362874592	0.0115750603607442	0.044098849595228	0.0261326516119869	0.0056099985797472	0.0213748047152393	0.0203806277517398	0.0107939213179946	0.0544666950717228	0.0257775884107371	0.0123561994034938	0.0127112626047436	0.027978980258486	0.0171140463002414
Core 0.81 denovo137	0.0150546797329925	0.0155517682147422	0.00752733986649624	0.0154807555744923	0.0148416418122426	0.0201675898309899	0.0110779718789945	0.0494958102542253	0.0118591109217441	0.0208067035932396	0.141031103536429	0.0406192302229797	0.0497798608152251	0.0123561994034938	0.044027836954978	0.0754154239454623	0.0195284760687402	0.00930265587274535	0.0118591109217441	0.015977844056242	0.0115040477204942	0.0175401221417412	0.0171850589404914	0.0184632864649908	0.0667518818349666	0.018037210623491	0.0176821474222412	0.0334469535577333	0.0721488424939639	0.00355063201249822	0.0161908819769919	0.0210907541542395	0.0169720210197415	0.0112910097997444	0.0222979690384889	0.0192444255077404	0.0351512569237324	0.0514841641812243	0.0515551768214742	0.0332339156369834	0.0416134071864792	0.0131373384462434	0.0646215026274677	0.013918477488993	0.0737111205794631	0.0117880982814941	0.0175401221417412	0.011930123561994	0.0589404914074705	0.0335179661979832	0.101406050276949	0.041968470387729	0.0187473370259906	0.0323107513137338	0.0243573356057378	0.0517682147422241	0.0345831558017327	0.0776878284334612	0.0194574634284903	0.0455901150404772	0.0289021445817355	0.0593665672489703	0.00930265587274535	0.0286891066609857	0.108507314301946	0.0404061923022298	0.0366425223689817	0.024002272404488	0.0853571935804573	0.114046300241443	0.0646925152677177	0.0115750603607442	0.00333759409174833	0.0342991052407329	0.0365715097287317	0.00369265729299815	0.103394404203948	0.0783979548359608	0.022013918477489	0.0138474648487431	0.0634853003834683	0.0178241727027411	0.0972873171424514	0.00376366993324812	0.0443829001562278	0.0217298679164891	0.0490697344127255	0.0418264451072291	0.037991762533731	0.0411163187047294	0.0309615111489845	0.049992898735975	0.0475784689674762	0.082019599488709	0.0269137906547365	0.0176111347819912	0.0708706149694646	0.0455191024002272	0.00845050418974577	0.0411163187047294	0.0718647919329641	0.113975287601193	0.0587274534867206	0.0342991052407329	0.115750603607442	0.00518392273824741	0.00575202386024712	0.030038346825735	0.0234341712824883	0.0416844198267292	0.170998437721915	0.0297542962647351	0.0164749325379918	0.00248544240874876	0.0908251668797046	0.124201107797188	0.0997727595512001	0.00745632722624627	0.0316006249112342	0.0227950575202386	0.0866354211049567	0.0404061923022298	0.0365715097287317	0.226885385598637	0.00582303650049709	0.0214458173554893	0.0524783411447238	0.041968470387729	0.0367845476494816	0.0438147990342281	0.0789660559579605	0.0830137764522085	0.00433177105524783	0.0778298537139611	0.022013918477489	0.105240732850447	0.0438147990342281	0.022013918477489	0.0230080954409885	0.0273398664962363	0.0805283340434597	0.0856412441414572	0.114472376082943	0.0254935378497373	0.0493537849737253	0.0112910097997444	0.0170430336599915	0.0122141741229939	0.0103678454764948	0.0190313875869905	0.0163329072574918	0.025990626331487	0.058017327084221	0.0347251810822326	0.124556170998438	0.0768356767504616	0.0242863229654879	0.0308904985087346	0.0313875869904843	0.0235051839227382	0.0244993608862378	0.0888368129527056	0.0194574634284903	0.0107229086777446	0.0146996165317427	0.00582303650049709	0.0345831558017327	0.025990626331487	0.0931685840079534	0.0233631586422383	0.0705865644084647	0.109927567106945	0.0558869478767221	0.0441698622354779	0.0188183496662406	0.0398380911802301	0.016048856696492	0.105027694929697	0.0418264451072291	0.058088339724471	0.00972873171424514	0.0494958102542253	0.0801732708422099	0.0349382190029825	0.0704445391279648	0.0387018889362307	0.012072148842494	0.075912512427212	0.0310325237892345	0.00987075699474507	0.0830847890924585	0.0318846754722341	0.00589404914074705	0.0414003692657293	0.0351512569237324	0.0614969464564692	0.0232921460019884	0.0249964493679875	0.0253515125692373	0.0382048004544809	0.0613549211759693	0.0905411163187047	0.0857122567817071	0.0793921317994603	0.0808123846044596	0.0578753018037211	0.0333049282772333	0.0229370828007385	0.00923164323249538	0.00830847890924585	0.0418264451072291	0.0970742792217015	0.0169010083794915	0.0424655588694788	0.00681721346399659	0.00404772049424798	0.0401931543814799	0.14046300241443	0.0285470813804857	0.0022013918477489	0.0434597358329783	0.0187473370259906	0.00511291009799744	0.0176111347819912	0.00987075699474507	0.0503479619372248	0.0553898593949723	0.0769066893907115	0.0117880982814941	0.0108649339582446	0.0063911376224968	0.00930265587274535	0.0813094730862093	0.00958670643374521	0.0314585996307343	0.0912512427212044	0.0637693509444681	0.0268427780144866	0.0423945462292288	0.00255645504899872	0.0489987217724755	0.013989490129243	0.00809544098849595	0.0816645362874592	0.0104388581167448	0.0274108791364863	0.00376366993324812	0.0056099985797472	0.0142025280499929	0.0348672063627326	0.0673199829569663	0.0777588410737111	0.0811674478057094	0.0832978270132084	0.104885669649198	0.0244283482459878	0.0604317568527198	0.0401221417412299	0.0654736543104673	0.0585854282062207	0.0375656866922312	0.0710836528902145	0.0737111205794631	0.0301093594659849	0.0198125266297401	0.0213748047152393	0.0264877148132368	0.0178241727027411	0.0408322681437296	0.0129953131657435	0.0976423803437012	0.0538275813094731	0.0598636557307201	0.0191024002272404	0.00163329072574918	0.0128532878852436	0.0238602471239881	0.0097997443544951	0.00525493537849737	0.0406902428632297	0.0888368129527056	0.0747763101832126	0.00738531458599631	0.00468683425649766	0.130166169578185	0.0114330350802443	0.0110069592387445	0.0482175827297259	0.0406192302229797	0.105879846612697	0.0325237892344837	0.0171850589404914	0.0896179519954552	0.0448089759977276	0.0205226530322397	0.208351086493396	0.0333759409174833	0.0112199971594944	0.0250674620082375	0.0162618946172419	0.00894759267149553	0.0543956824314728	0.0786820053969607	0.277801448657861	0.00596506178099702	0.0284760687402358	0.0518392273824741	0.0567390995597216	0.081877574208209	0.0111489845192444	0.066112768072717	0.0574492259622213	0.024073285044738	0.0226530322397387	0.070018463286465	0.0376366993324812	0.0428916347109786	0.22070728589689	0.035932395966482	0.0385598636557307	0.0893339014344553	0.0173270842209913	0.15899730151967	0.0178951853429911	0.0545377077119727	0.0301093594659849	0.0215168299957392	0.0381337878142309	0.0402641670217299	0.0864223831842068	0.0375656866922312	0.0385598636557307	0.296335747763102	0.0152677176537424	0.0168299957392416	0.0105098707569947	0.0244283482459878	0.0265587274534867	0.0265587274534867	0.0217298679164891	0.000923164323249538	0.00255645504899872	0.0169720210197415	0.111489845192444	0.0151967050134924	0.0788950433177106	0.0291151825024854	0.0181082232637409	0.0104388581167448	0.0289731572219855	0.0132793637267434	0.0906831415992047	0.0370685982104815	0.165317426501917	0.0216588552762392	0.00688822610424656	0.0376366993324812	0.00695923874449652	0.116034654168442	0.130379207498935	0.0528334043459736	0.0516261894617242	0.0124272120437438	0.00958670643374521	0.0335889788382332	0.016048856696492	0.0831558017327084	0.0742792217014629	0.0238602471239881	0.00866354211049567	0.0558869478767221	0.0215168299957392	0.0226530322397387	0.0761255503479619	0.112199971594944	0.0883397244709558	0.037991762533731	0.0376366993324812	0.0333049282772333	0.121715665388439	0.0150546797329925	0.0896889646357052	0.0761965629882119	0.037920749893481	0.0162618946172419	0.00426075841499787	0.135776168157932	0.0271978412157364	0.070018463286465	0.0564550489987218	0.0424655588694788	0.14088907825593	0.0328788524357336	0.0629882119017185	0.0396250532594802	0.0182502485442409	0.0914642806419543	0.0296122709842352	0.0431046726317285	0.0491407470529754	0.0455191024002272	0.0853571935804573	0.044027836954978	0.0712256781707144	0.011930123561994	0.0127112626047436	0.0056099985797472	0.0369975855702315	0.0225820195994887	0.0658287175117171	0.0622780854992189	0.0569521374804715	0.0908251668797046	0.0193154381479903	0.0103678454764948	0.00362164465274819	0.0257065757704871	0.0112910097997444	0.0509160630592245	0.00113620224399943	0.0214458173554893	0.0248544240874876	0.0075983525067462	0.00213037920749893	0.00170430336599915	0.00326658145149837	0.0147706291719926	0.0166879704587417	0.0605737821332197	0.0356483454054822	0.053898593949723	0.0407612555034796	0.00113620224399943	0.0102258201959949	0.0632012498224684	0.00454480897599773	0.138900724328931	0.0097997443544951	0.00703025138474649	0.0290441698622355	0.0149126544524925	0.0186763243857407	0.0456611276807272	0.000497088481749751	0.03998011646073	0.0271268285754864	0.0224399943189888	0.0392699900582304	0.0209487288737395	0.0467973299247266	0.0116460730009942	0.00958670643374521	0.0550347961937225	0.0124982246839938	0.0334469535577333	0.0177531600624911	0.0124272120437438	0.0222269563982389	0.0536855560289732	0.0103678454764948	0.00610708706149695	0.0235051839227382	0.0852151682999574	0.0324527765942338	0.0284760687402358	0.0144155659707428	0.0191024002272404	0.0616389717369692	0.147990342280926	0.0210197415139895	0.000426075841499787	0.046016190881977	0.00355063201249822	0.061994034938219	0.0134924016474933	0.0166169578184917	0.0810254225252095	0.013989490129243	0.0348672063627326	0.0241442976849879	0.025990626331487	0.0110779718789945	0.00078113904274961	0.205226530322397	0.00958670643374521	0.145149836670927	0.0157648061354921	0.0194574634284903	0.0203096151114898	0.00390569521374805	0.0523363158642238	0.0195284760687402	0.0264167021729868	0.0756994745064622	0.00326658145149837	0.0265587274534867	0.111773895753444	0.0804573214032098	0.0541826445107229	0.0272688538559864	0.00745632722624627	0.0116460730009942	0.00525493537849737	0.0146996165317427	0.0117880982814941	0.00347961937224826	0.012001136202244	0.0154807555744923	0.0225820195994887	0.00901860531174549	0.0741371964209629	0.045945178241727	0.00404772049424798	0.0151967050134924	0.00262746768924869	0.00113620224399943	0.0529754296264735	0.0164039198977418	0.0111489845192444	0.0318136628319841	0.0267717653742366	0.0716517540122142	0.029896321545235	0.0105098707569947	0.0127822752449936	0.0168299957392416	0.00624911234199688	0.0327368271552336	0.00731430194574634	0.0149836670927425	0.00894759267149553	0.0063911376224968	0.000923164323249538	0.00766936514699617	0.044098849595228	0.0268427780144866	0.0233631586422383	0.0357903706859821	0.0270558159352365	0.00489987217724755	0.0570941627609715	0.0103678454764948	0.0345121431614827	0.00809544098849595	0.0286180940207357	0.113833262320693	0.0304644226672348	0.0185342991052407	0.00738531458599631	0.0276949296974862	0.0182502485442409	0.00688822610424656	0.0328078397954836	7.10126402499645e-05	0.0205226530322397	0.0350092316432325	0.0231501207214884	0.0494247976139753	0.0313165743502343	0.0478625195284761	0.0737111205794631	0.0053969606589973	0.041897457747479	0.00284050560999858	0.146357051555177	0.0237182218434881	0.00674620082374663	0.00127822752449936	0.0489987217724755	0.0108649339582446	0.0191024002272404	0.00234341712824883	0.00355063201249822	0.031955688112484	0.0509160630592245	0.0482885953699759	0.0191024002272404	0.0132793637267434	0.0490697344127255	0.0217298679164891	0.0102968328362449	0.0176821474222412	0.0333049282772333	0.0417554324669791	0.0761965629882119	0.067959096719216	0.0871325095867064	0.0534725181082233	0.0243573356057378	0.00951569379349524	0.0506320124982247	0.00724328930549638	0.00972873171424514	0.012001136202244	0.0690242863229655	0.031955688112484	0.00823746626899588	0.00916063059224542	0.00774037778724613	0.0276239170572362	0.0283340434597358	0.000355063201249822	0.014060502769493	0.0107939213179946	0.00845050418974577	0.0132083510864934	0.0350802442834825	0.0207356909529896	0.049992898735975	0.065970742792217	0.0111489845192444	0.0187473370259906	0.00724328930549638	0.0543956824314728	0.00873455475074563	0.0187473370259906	0.0514841641812243	0.00475784689674762	0.0474364436869763	0.0126402499644937	0.0110069592387445	0.0173980968612413	0.0210907541542395	0.0341570799602329	0.278795625621361	0.0181792359039909	0.0475074563272262	0.0576622638829712	0.0926714955262037	0.0344411305212328	0.0153387302939923	0.00816645362874592	0.0747763101832126	0.0334469535577333	0.034086067319983	0.0411163187047294	0.0394120153387303	0.0229370828007385	0.0265587274534867	0.0242863229654879	0.00852151682999574	0.0237892344837381	0.06007669365147	0.02002556455049	0.029967334185485	0.00923164323249538	0.135563130237182	0.0268427780144866	0.0369265729299815	0.0898309899162051	7.10126402499645e-05	0.015977844056242	0.0627751739809686	0.0346541684419827	0.00667518818349666	0.0242863229654879	0.195071722766652	0.00149126544524925	0.0482885953699759	0.0581593523647209	0.0666808691947167	0.0127822752449936	0.0735690952989632	0.0468683425649766	0.0731430194574634	0.0241442976849879	0.0163329072574918	0.0202386024712399	0.0129953131657435	0.0103678454764948	0.0191024002272404	0.0144155659707428	0.0774747905127113	0.053898593949723	0.0569521374804715	0.0325948018747337	0.00170430336599915	0.0830137764522085	0.041968470387729	0.0112199971594944	0.0436727737537282	0.0287601193012356	0.00234341712824883	0.102045164039199	0.00837949154949581	0.0924584576054538	0.0022013918477489	0.00965771907399517	0.00461582161624769	0.0481465700894759	0.0211617667944894	0.101335037636699	0.0564550489987218	0.0311745490697344	0.096080102258202	0.00887658003124556	0.029967334185485	0.00447379633574776	0.0282630308194859	0.0271268285754864	0.0409742934242295	0.0110069592387445	0.00291151825024854	0.00667518818349666	0.0892628887942054	0.0227950575202386	0.00355063201249822	0.00667518818349666	0.0173980968612413	0.0730720068172135	0.0345831558017327	0.00390569521374805	0.0748473228234626	0.0315296122709842	0.0270558159352365	0.0297542962647351	0.0276949296974862	0.00632012498224684	0.0852151682999574	0.00426075841499787	0.02009657719074	0.0210197415139895	0.0494247976139753	0.0421104956682289	0.0371396108507314	0.00603607442124698	0.0776168157932112	0.0142025280499929	0.0215878426359892	0.0146996165317427	0.00177531600624911	0.0328788524357336	0.0031955688112484	0.0307484732282346	0.123704019315438	0.0418264451072291	0.0863513705439568	0.0266297400937367	0.077971878994461	0.00717227666524641	0.0129243005254935	0.0327368271552336	0.00227240448799886	0.0803863087629598	0.0145575912512427	0.023931259764238	0.0151967050134924	0.0575202386024712	0.0401931543814799	0.0109359465984945	0.0122851867632439	0.0366425223689817	0.00156227808549922	0.00063911376224968	0.0482885953699759	0.0362164465274819	0.0115040477204942	0.0392699900582304	0.0187473370259906	0.0142025280499929	0.0273398664962363	0.013989490129243	0.0701604885669649	0.0114330350802443	0.012001136202244	0.00511291009799744	0.193296406760403	0.00809544098849595	0.00333759409174833	0.00944468115324528	0.0217298679164891	0.025990626331487	0.00255645504899872	0.0315296122709842	0.0725749183354637	0.163471097855418	0.072006817213464	0.0122141741229939	0.0896889646357052	0.021942905837239	0.0768356767504616	0.0367845476494816	0.00830847890924585	0.0869904843062065	0.0435307484732282	0.0152677176537424	0.00284050560999858	0.0648345405482176	0.033944042039483	0.028049992898736	0.0293282204232353	0.0549637835534725	0.0162618946172419	0.116034654168442	0.0394830279789803	0.0178241727027411	0.0343701178809828	0.0847180798182076	0.00624911234199688	0.0533304928277233	0.0207356909529896	0.0367845476494816	0.0262746768924869	0.0177531600624911	0.0367135350092316	0.0448799886379776	0.0136344269279932	0.0163329072574918	0.0821616247692089	0.0654026416702173	0.313946882545093	0.0605737821332197	0.0308904985087346	0.0854282062207073	0.0328078397954836	0.0226530322397387	0.147919329640676	0.0597216304502201	0.0262746768924869	0.00234341712824883	0.0828007385314586	0.167163755148416	0.103110353642948	0.0923874449652038	0.0195994887089902	0.0323107513137338	0.0284050560999858	0.0085925294702457	0.0181082232637409	0.010083794915495	0.0262746768924869	0.0605737821332197	0.0505609998579747	0.196491975571652	0.0196705013492402	0.0357903706859821	0.00958670643374521	0.0133503763669933	0.089973015196705	0.0517682147422241	0.00603607442124698	0.00624911234199688	0.0361454338872319	0.0218718931969891	0.0245703735264877	0.00610708706149695	0.0022013918477489	0.0217298679164891	0.0108649339582446	0.0621360602187189	0.0698054253657151	0.0209487288737395	0.0297542962647351	0.0889078255929555	0.0455901150404772	0.0368555602897316	0.0281210055389859	0.0696634000852152	0.0186763243857407	0.0237182218434881	0.0464422667234768	0.0976423803437012	0.00710126402499645	0.0362164465274819	0.0306064479477347	0.0338730293992331	0.0444539127964778	0.0352932822042324	0.0482175827297259	0.0128532878852436	0.0345121431614827	0.0382758130947309	0.0318846754722341	0.00816645362874592	0.144723760829428	0.0109359465984945	0.0489277091322255	0.0573072006817213	0.16013350376367	0.0176111347819912	0.0085925294702457	0.0154097429342423	0.0112910097997444	0.0168299957392416	0.0634142877432183	0.0161908819769919	0.218292856128391	0.0581593523647209	0.0361454338872319	0.0489987217724755	0.041968470387729	0.110069592387445	0.0353642948444823	0.0133503763669933	0.00624911234199688	0.0148416418122426	0.0621360602187189	0.00788240306774606	0.0198125266297401	0.0187473370259906	0.0422525209487289	0.0641244141457179	0.0686692231217157	0.0347961937224826	0.0102258201959949	0.0282630308194859	0.0155517682147422	0.0258486010509871	0.0230080954409885	0.022013918477489	0.0633432751029683	0.0163329072574918	0.00461582161624769	0.0357903706859821	0.0215168299957392	0.00887658003124556	0.00355063201249822	0.0457321403209771	0.00603607442124698	0.00191734128674904	0.0110069592387445	0.0330208777162335	0.0115750603607442	0.0216588552762392	0.0218008805567391	0.0418264451072291	0.0178241727027411	0.0533304928277233	0.0477204942479761	0.0475784689674762	0.00468683425649766	0.00724328930549638	0.00177531600624911	0.051981252662974	0.0264167021729868	0.00674620082374663	0.0127822752449936	0.0012072148842494	0.0431046726317285	0.0308904985087346	0.0413293566254793	0.0348672063627326	0.00198835392699901	0.0213037920749893	0.0326658145149837	0.0662547933532169	0.00908961795199546	0.0446669507172277	0.00710126402499645	0.022013918477489	0.0169720210197415	0.00582303650049709	0.0195994887089902	0.00262746768924869	0.0104388581167448	0.131515409742934	0.0930265587274535	0.0467263172844766	0.0458031529612271	0.0107229086777446	0.0285470813804857	0.010012782275245	0.0952989632154524	0.0044027836954978	0.0128532878852436	0.018037210623491	0.00852151682999574	0.00852151682999574	0.0516972021019741	0.00305354353074847	0.0227240448799886	0.0170430336599915	0.0490697344127255	0.00681721346399659	0.010012782275245	0.0110069592387445	0.0305354353074847	0.0235761965629882	0.00610708706149695	0.015906831415992	0.0144155659707428	0.0144865786109928	0.00532594801874734	0.0142735406902429	0.0112199971594944	0.0189603749467405	0.0224399943189888	0.00823746626899588	0.0494247976139753	0.0633432751029683	0.181224257917909	0.00951569379349524	0.144368697628178	0.0426075841499787	0.0235761965629882	0.0268427780144866	0.0544666950717228	0.0281210055389859	0.0301093594659849	0.0396250532594802	0.0465132793637267	0.0271978412157364	0.0352222695639824	0.00532594801874734	0.0157648061354921	0.0122141741229939	0.0355063201249822	0.0152677176537424	0.026061638971737	0.00632012498224684	0.0749893481039625	0.0209487288737395	0.0244283482459878	0.00830847890924585	0.00688822610424656	0.0262036642522369	0.0335889788382332	0.0178241727027411	0.0458031529612271	0.187189319698906	0.00717227666524641	0.0721488424939639	0.0129953131657435	0.0124982246839938	0.00916063059224542	0.0130663258059935	0.00695923874449652	0.0435307484732282	0.0107229086777446	0.0502769492969749	0.0235051839227382	0.223476778866638	0.0845050418974577	0.0436727737537282	0.0403351796619798	0.00944468115324528	0.163684135776168	0.0470813804857265	0.0674620082374663	0.0171850589404914	0.0166879704587417	0.0271978412157364	0.0267717653742366	0.00461582161624769	0.0204516403919898	0.0246413861667377	0.0367845476494816	0.262178667802869	0.0123561994034938	0.0573072006817213	0.0197415139894901	0.0685271978412157	0.0916773185627042	0.0316006249112342	0.0207356909529896	0.0614259338162193	0.0603607442124698	0.0207356909529896	0.0286891066609857	0.0215878426359892	0.00830847890924585	0.145362874591677	0.0832978270132084	0.0382048004544809	0.00433177105524783	0.0132793637267434	0.0343701178809828	0.28071296690811	0.0471523931259764	0.0643374520664678	0.0198125266297401	0.0162618946172419	0.0556028973157222	0.038062775173981	0.00823746626899588	0.0277659423377361	0.0355773327652322	0.0825877006107087	0.0510580883397245	0.00965771907399517	0.0154807555744923	0.0156937934952422	0.00681721346399659	0.00944468115324528	0.0192444255077404	0.0432466979122284	0.0918903564834541	0.00624911234199688	0.094020735690953	0.018037210623491	0.0308194858684846	0.0191734128674904	0.017966197983241	0.0171140463002414	0.0063911376224968	0.0161908819769919	0.0422525209487289	0.00617809970174691	0.0241442976849879	0.0409742934242295	0.048075557449226	0.0303934100269848	0.014060502769493	0.0205936656724897	0.0250674620082375	0.0224399943189888	0.0216588552762392	0.0201675898309899	0.0173980968612413	0.0244283482459878	0.00397670785399801	0.0931685840079534	0.0441698622354779	0.03998011646073	0.0269848032949865	0.0994887089902003	0.0989206078682005	0.0163329072574918	0.0183212611844908	0.0196705013492402	0.0135634142877432	0.0117880982814941	0.0426785967902287	0.0304644226672348	0.0313875869904843	0.0438858116744781	0.0162618946172419	0.0416134071864792	0.12029541258344	0.0137764522084931	0.0450930265587275	0.0453060644794773	0.030038346825735	0.0512001136202244	0.0110069592387445	0.0437437863939781	0.08010225820196	0.0146996165317427	0.0213037920749893	0.0149836670927425	0.0107939213179946	0.0198125266297401	0.0258486010509871	0.0604317568527198	0.0273398664962363	0.0308194858684846	0.0270558159352365	0.0118591109217441	0.0166879704587417	0.0215878426359892	0.0411163187047294	0.0198835392699901	0.0129953131657435	0.0308904985087346	0.0514841641812243	0.015977844056242	0.0116460730009942	0.0022013918477489	0.0210197415139895	0.0688112484022156	0.0383468257349808	0.0110779718789945	0.0137054395682431	0.00667518818349666	0.00937366851299531	0.00227240448799886	0.214813236756143	0.058017327084221	0.0151967050134924	0.038062775173981	0.0075983525067462	0.013989490129243	0.125266297400937	0.0874165601477063	0.0166169578184917	0.0178241727027411	0.0232921460019884	0.0746342849027127	0.0323107513137338	0.0232921460019884	0.0752733986649624	0.0551768214742224	0.0581593523647209	0.0012072148842494	0.0286891066609857	0.0578042891634711	0.0181082232637409	0.0301093594659849	0.113833262320693	0.0133503763669933	0.00987075699474507	0.0303223973867348	0.0133503763669933	0.0204516403919898	0.00887658003124556	0.0655446669507172	0.0318136628319841	0.0107939213179946	0.235619940349382	0.0232921460019884	0.00248544240874876	0.0521232779434739	0.0161198693367419	0.0105098707569947	0.238744496520381	0.0173980968612413	0.0186763243857407	0.0333049282772333	0.0169010083794915	0.0575202386024712	0.0670359323959665	0.0276949296974862	0.00830847890924585	0.0617099843772191	0.00894759267149553	0.0561709984377219	0.0248544240874876	0.00674620082374663	0.122851867632439	0.0533304928277233	0.145078824030677	0.0655446669507172	0.0130663258059935	0.00923164323249538	0.00404772049424798	0.00816645362874592	0.144794773469678	0.130379207498935	0.0351512569237324	0.0550347961937225	0.0364294844482318	0.00972873171424514	0.0116460730009942	0.0507030251384746	0.00248544240874876	0.0268427780144866	0.00511291009799744	0.0663258059934668	0.0133503763669933	0.127396676608436	0.0248544240874876	0.0110779718789945	0.0234341712824883	0.0102258201959949	0.0526203664252237	0.0134213890072433	0.0183922738247408	0.0274108791364863	0.0297542962647351	0.0166879704587417	0.0173270842209913	0.104459593807698	0.0188183496662406	0.0146996165317427	0.024073285044738	0.0761965629882119	0.0215168299957392	0.00525493537849737	0.0342991052407329	0.0396250532594802	0.0097997443544951	0.0555318846754722	0.0251384746484874	0.0416844198267292	0.0066041755432467	0.0349382190029825	0.137054395682431	0.0253515125692373	0.00063911376224968	0.0294702457037353	0.0169010083794915	0.0137764522084931	7.10126402499645e-05	0.00582303650049709	0.027978980258486	0.00532594801874734	0.0614259338162193	0.152393125976424	0.103678454764948	0.0247123988069876	0.0347251810822326	0.0129953131657435	0.00326658145149837	0.0102258201959949	0.00667518818349666	0.0183212611844908	0.0108649339582446	0.0213748047152393	0.0104388581167448	0.00475784689674762	0.0252094872887374	0.0193154381479903	0.0437437863939781	0.0271268285754864	0.0213037920749893	0.0224399943189888	0.032097713392984	0.0638403635847181	0.0362874591677319	0.00873455475074563	0.0654026416702173	0.25933816219287	0.032097713392984	0.00553898593949723	0.0273398664962363	0.0330918903564835	0.0532594801874734	0.0164749325379918	0.0406192302229797	0.0861383326232069	0.00433177105524783	0.00390569521374805	0.0237182218434881	0.00674620082374663	0.0206646783127397	0.00930265587274535	0.0293992330634853	0.0450930265587275	0.053969606589973	0.029896321545235	0.0776878284334612	0.0311035364294844	0.0362164465274819	0.0506320124982247	0.0152677176537424	0.0288311319414856	0.0201675898309899	0.0393410026984803	0.012001136202244	0.0465842920039767	0.213748047152393	0.056099985797472	0.015977844056242	0.0321687260332339	0.0384178383752308	0.0342280926004829	0.046087203522227	0.0066041755432467	0.00845050418974577	0.0313875869904843	0.0315296122709842	0.010083794915495	0.05993466837097	0.0445249254367277	0.227382474080386	0.0269137906547365	0.0190313875869905	0.00184632864649908	0.0213748047152393	0.00447379633574776	0.110424655588695	0.0366425223689817	0.0209487288737395	0.047933532168726	0.0595796051697202	0.0195284760687402	0.0205936656724897	0.0063911376224968	0.0436017611134782	0.0197415139894901	0.00788240306774606	0.0334469535577333	0.0502059366567249	0.027907967618236	0.00362164465274819	0.0214458173554893	0.0281210055389859	0.0301803721062349	0.0616389717369692	0.0703025138474648	0.0113620224399943	0.00475784689674762	0.00518392273824741	0.0304644226672348	0.0688112484022156	0.0308904985087346	0.0271978412157364	0.00681721346399659	0.00163329072574918	0.0149126544524925	0.00241442976849879	0.00724328930549638	0.0242863229654879	0.0414713819059793	0.0151967050134924	0.0502059366567249	0.0241442976849879	0.0151256923732424	0.0804573214032098	0.0263456895327368	0.0370685982104815	0.0107229086777446	0.0254935378497373	0.00610708706149695	0.0426785967902287	0.0445249254367277	0.110211617667945	0.174975145575913	0.00802442834824599	0.00589404914074705	0.0148416418122426	0.0536145433887232	0.0311035364294844	0.0115750603607442	0.0530464422667235	0.118378071296691	0.0238602471239881	0.0133503763669933	0.0521232779434739	0.00305354353074847	0.0281920181792359	0.0298253089049851	0.0352222695639824	0.044098849595228	0.0369265729299815	0.0358613833262321	0.0112199971594944	0.0387729015764806	0.032097713392984	0.0308904985087346	0.0367135350092316	0.0172560715807414	0.00596506178099702	0.0367135350092316	0.0236472092032382	0.0952279505752024	0.0391989774179804	0.01995455191024	0.0469393552052265	0.0244993608862378	0.0288311319414856	0.0293992330634853	0.0263456895327368	0.047933532168726	0.105240732850447	0.066112768072717	0.0128532878852436	0.0137054395682431	0.0269137906547365	0.0327368271552336	0.0507740377787246	0.018037210623491	0.0115040477204942	0.012072148842494	0.027907967618236	0.0367135350092316	0.0128532878852436	0.0205226530322397	0.00468683425649766	0.0375656866922312	0.0124272120437438	0.00589404914074705	0.027907967618236	0.131089333901434	0.0338020167589831	0.0247123988069876	0.0676750461582162	0.0116460730009942	0.0835108649339582	0.0191734128674904	0.000710126402499645	0.0186053117454907	0.00369265729299815	0.0544666950717228	0.0224399943189888	0.0134213890072433	0.0124982246839938	0.0421815083084789	0.0582303650049709	0.0403351796619798	0.026061638971737	0.0589404914074705	0.0129953131657435	0.0723618804147138	0.0242863229654879	0.0282630308194859	0.0953699758557023	0.0169720210197415	0.0227950575202386	0.0382048004544809	0.0633432751029683	0.0145575912512427	0.0409032807839795	0.00695923874449652	0.0346541684419827	0.068030109359466	0.0322397386734839	0.0314585996307343	0.00866354211049567	0.0312455617099844	0.00646215026274677	0.012001136202244	0.0153387302939923	0.00504189745774748	0.02002556455049	0.0053969606589973	0.00944468115324528	0.0106518960374947	0.0314585996307343	0.0130663258059935	0.0722198551342139	0.0308904985087346	0.000852151682999574	0.0875585854282062	0.0324527765942338	0.0482175827297259	0.0215878426359892	0.0122141741229939	0.046087203522227	0.0401221417412299	0.0318136628319841	0.0936656724897032	0.115963641528192	0.032097713392984	0.171566538843914	0.0232921460019884	0.00688822610424656	0.0292572077829854	0.0268427780144866	0.0156227808549922	0.058088339724471	0.0849311177389575	0.0248544240874876	0.0288311319414856	0.0102968328362449	0.0213037920749893	0.0609998579747195	0.00518392273824741	0.117383894333191	0.11915921033944	0.0126402499644937	0.0178951853429911	0.0369975855702315	0.0653316290299673	0.0097997443544951	0.0255645504899872	0.029967334185485	0.0771197273114614	0.0717227666524641	0.00646215026274677	0.0363584718079818	0.0268427780144866	0.0296122709842352	0.0737821332197131	0.0102258201959949	0.00241442976849879	0.0336599914784832	0.0122141741229939	0.015977844056242	0.00276949296974862	0.030038346825735	0.0232921460019884	0.0507030251384746	0.0122141741229939	0.00575202386024712	0.0355773327652322	0.0631302371822184	0.0342280926004829	0.0825166879704587	0.0063911376224968	0.0181082232637409	0.0229370828007385	0.00894759267149553	0.00695923874449652	0.03998011646073	0.0183212611844908	0.00234341712824883	0.00269848032949865	0.113620224399943	0.0362874591677319	0.0727169436159636	0.0136344269279932	0.0145575912512427	0.0735690952989632	0.0187473370259906	0.00149126544524925	0.0158358187757421	0.0292572077829854	0.0178241727027411	0.0498508734554751	0.0165459451782417	0.16013350376367	0.110282630308195	0.0414713819059793	0.00418974577474791	0.0386308762959807	0.036003408606732	0.0129953131657435	0.0281920181792359	0.036074421246982	0.0335179661979832	0.0161908819769919	0.0652606163897174	0.0486436585712257	0.0827297258912086	0.0634853003834683	0.0143445533304928	0.00227240448799886	0.0465132793637267	0.0308904985087346	0.0203096151114898	0.0797471950007101	0.00624911234199688	0.0149836670927425	0.126473512285187	0.0872745348672064	0.0868484590257066	0.0493537849737253	0.0378497372532311	0.0275529044169862	0.0473654310467263	0.0264877148132368	0.0166879704587417	0.092032381763954	0.0225820195994887	0.0169010083794915	0.00475784689674762	0.121573640107939	0.0796761823604602	0.00965771907399517	0.0546797329924727	0.012072148842494	0.0655446669507172	0.0431756852719784	0.0225110069592387	0.117383894333191	0.00646215026274677	0.104033517966198	0.034086067319983	0.0727169436159636	0.0718647919329641	0.0171140463002414	0.013989490129243	0.0635563130237182	0.0796051697202102	0.0195994887089902	0.0124982246839938	0.0176111347819912	0.0496378355347252	0.037920749893481	0.00894759267149553	0.022013918477489	0.00284050560999858	0.0138474648487431	0.137622496804431	0.0368555602897316	0.0404061923022298	0.00156227808549922	0.0551058088339724	0.0034086067319983	0.0504189745774748	0.0269848032949865	0.0253515125692373	0.0306064479477347	0.00227240448799886	0.0137764522084931	0.0063911376224968	0.202599062633149	0.0727879562562136	0.0323107513137338	0.0229370828007385	0.0146286038914927	0.0515551768214742	0.0733560573782133	0.0556739099559722	0.0366425223689817	0.0031955688112484	0.307342707001846	0.0056099985797472	0.0686692231217157	0.000923164323249538	0.00390569521374805	0.0845760545377077	0.157292998153671	0.163471097855418	0.0110779718789945	0.0134924016474933	0.02009657719074	0.0134213890072433	0.148274392841926	0.0278369549779861	0.0188183496662406	0.027978980258486	0.0778298537139611	0.0462292288027269	0.0349382190029825	0.143090470103678	0.00816645362874592	0.0981394688254509	0.0956540264167022	0.0470103678454765	0.034086067319983	0.0438858116744781	0.0335889788382332	0.0646215026274677	0.000923164323249538	0.0316716375514842	0.0366425223689817	0.0197415139894901	0.172844766368414	0.0362874591677319	0.304218150830848	0.0903990910382048	0.108649339582446	0.111063769350944	0.0342280926004829	0.0326658145149837	0.0188893623064906	0.0813804857264593	0.0210197415139895	0.0124982246839938	0.0614969464564692	0.0222979690384889	0.0543956824314728	0.00284050560999858	0.0529754296264735	0.0125692373242437	0.0683141599204658	0.0328788524357336	0.0364294844482318	0.0765516261894617	0.0186053117454907	0.0848601050987076	0.111844908393694	0.0345121431614827	0.00958670643374521	0.0369265729299815	0.0697344127254651	0.0115040477204942	0.0387018889362307	0.00887658003124556	0.0154807555744923	0.0352222695639824	0.0213037920749893	0.0573072006817213	0.0247834114472376	0.0186763243857407	0.0288311319414856	0.0053969606589973	0.105169720210197	0.0138474648487431	0.00987075699474507	0.110069592387445	0.00710126402499645	0.0273398664962363	0.0551768214742224	0.025990626331487	0.00106518960374947	0.00475784689674762	0.0169010083794915	0.0337310041187331	0.0278369549779861	0.193083368839653	0.0233631586422383	0.0286180940207357	0.0498508734554751	0.0475074563272262	0.510722908677745	0.00646215026274677	0.0971452918619514	0.296619798324102	0.00447379633574776	0.00795341570799602	0.244993608862378	0.0409742934242295	0.0185342991052407	0.0235051839227382	0.0371396108507314	0.166453628745917	0.0554608720352223	0.082090612128959	0.0149126544524925	0.0247834114472376	0.0362164465274819	0.0178241727027411	0.0292572077829854	0.0196705013492402	0.0107229086777446	0.0937366851299531	0.0257065757704871	0.0230080954409885	0.0177531600624911	0.00703025138474649	0.312952705581594	0.0676040335179662	0.0218718931969891	0.00788240306774606	0.0176111347819912	0.0215878426359892	0.0321687260332339	0.00731430194574634	0.00617809970174691	0.263598920607868	0.0790370685982105	0.00944468115324528	0.0252094872887374	0.00930265587274535	0.0189603749467405	0.0592245419684704	0.0157648061354921	0.0485726459309757	0.0137764522084931	0.192657292998154	0.00930265587274535	0.0338020167589831	0.00489987217724755	0.0307484732282346	0.0186763243857407	0.0228660701604886	0.0124982246839938	0.0206646783127397	0.0390569521374805	0.0107229086777446	0.0768356767504616	0.0445959380769777	0.0355063201249822	0.00908961795199546	0.0176821474222412	0.038062775173981	0.0143445533304928	0.0298253089049851	0.00553898593949723	0.0551058088339724	0.0289731572219855	0.0416134071864792	0.0318136628319841	0.0335179661979832	0.0565260616389717	0.0203806277517398	0.0689532736827155	0.0324527765942338	0.0548927709132226	0.0133503763669933	0.158784263598921	0.0497088481749751	0.025919613691237	0.066112768072717	0.0338730293992331	0.00695923874449652	0.00284050560999858	0.00312455617099844	0.142522368981679	0.0244283482459878	0.0411163187047294	0.0131373384462434	0.014060502769493	0.0130663258059935	0.0117170856412441	0.00823746626899588	0.0141315154097429	0.0255645504899872	0.0166879704587417	0.0194574634284903	0.0270558159352365	0.0583723902854708	0.0690242863229655	0.0109359465984945	0.0387729015764806	0.0677460587984661	0.0204516403919898	0.0256355631302372	0.0247123988069876	0.00717227666524641	0.0252094872887374	0.0145575912512427	0.00873455475074563	0.0178241727027411	0.0502769492969749	0.0611418832552194	0.0308194858684846	0.00965771907399517	0.00326658145149837	0.0407612555034796	0.081948586848459	0.0881266865502059	0.0088055673909956	0.0338020167589831	0.0189603749467405	0.0396250532594802	0.0162618946172419	0.0415423945462292	0.0595085925294702	0.175614259338162	0.00163329072574918	0.0568101121999716	0.00617809970174691	0.0416844198267292	0.0453770771197273	0.0377077119727311	0.0118591109217441	0.00688822610424656	0.0173270842209913	0.00944468115324528	0.0188183496662406	0.0253515125692373	0.0413293566254793	0.0230080954409885	0.00901860531174549	0.0324527765942338	0.0130663258059935	0.0183212611844908	0.0283340434597358	0.025919613691237	0.0252094872887374	0.0156937934952422	0.145220849311177	0.0906121289589547	0.0484306206504758	0.158855276239171	0.0313165743502343	0.0573782133219713	0.2003976707854	0.033944042039483	0.0647635279079676	0.0122851867632439	0.0255645504899872	0.0395540406192302	0.0734980826587133	0.0404061923022298	0.0590115040477205	0.0343701178809828	0.0433177105524783	0.0167589830989916	0.00887658003124556	0.131728447663684	0.0323817639539838	0.0268427780144866	0.124982246839938	0.0197415139894901	0.0637693509444681	0.0109359465984945	0.025990626331487	0.00795341570799602	0.0304644226672348	0.105879846612697	0.0167589830989916	0.0376366993324812	0.0458031529612271	0.00802442834824599	0.00596506178099702	0.0104388581167448	0.0996307342707002	0.00383468257349808	0.00376366993324812	0.0151256923732424	0.0407612555034796	0.0222979690384889	0.0332339156369834	0.0164749325379918	0.00489987217724755	0.0507740377787246	0.0869904843062065	0.103678454764948	0.0485016332907258	0.00688822610424656	0.0387729015764806	0.0527623917057236	0.0671069450362164	0.0396250532594802	0.0143445533304928	0.0117880982814941	0.0925294702457037	0.0664678312739668	0.0309615111489845	0.0282630308194859	0.0157648061354921	0.00589404914074705	0.110921744070445	0.0358613833262321	0.0224399943189888	0.0344411305212328	0.0709416276097145	0.0522653032239739	0.00766936514699617	0.0111489845192444	0.0382758130947309	0.0169720210197415	0.0246413861667377	0.0286180940207357	0.0269848032949865	0.0445959380769777	0.0335179661979832	0.0722908677744638	0.0781849169152109	0.0816645362874592	0.0486436585712257	0.0235761965629882	0.0248544240874876	0.0162618946172419	0.0203806277517398	0.0363584718079818	0.0761255503479619	0.105595796051697	0.00575202386024712	0.012072148842494	0.584363016616958	0.0317426501917341	0.00646215026274677	0.0156227808549922	0.113194148558443	0.00255645504899872	0.0945178241727027	0.0122851867632439	0.0317426501917341	0.00596506178099702	0.0053969606589973	0.0855702315012072	0.0176111347819912	0.02002556455049	0.00802442834824599	0.0244283482459878	0.0225820195994887	0.0169720210197415	0.0217298679164891	0.0397670785399801	0.0109359465984945	0.0166879704587417	0.029967334185485	0.0267717653742366	0.0270558159352365	0.00710126402499645	0.0323107513137338	0.0275529044169862	0.0609288453344695	0.00213037920749893	0.015906831415992	0.0116460730009942	0.00355063201249822	0.068101121999716	0.0867064337452066	0.00227240448799886	0.0374236614117313	0.0509870756994745	0.0102258201959949	0.0123561994034938	0.0206646783127397	0.00383468257349808	0.0323817639539838	0.0467973299247266	0.126402499644937	0.0244993608862378	0.00362164465274819	0.0524073285044738	0.00362164465274819	0.00390569521374805	0.00958670643374521	0.075983525067462	0.352861809402074	0.0243573356057378	0.022013918477489	0.029896321545235	0.0214458173554893	0.050063911376225	0.195710836528902	0.00894759267149553	0.0291861951427354	0.00596506178099702	0.0378497372532311	0.137338446243431	0.011930123561994	0.0295412583439852	0.0493537849737253	0.00326658145149837	0.0178241727027411	0.00809544098849595	0.0118591109217441	0.0257775884107371	0.0123561994034938	0.0022013918477489	0.110424655588695	0.151967050134924	0.0184632864649908	0.00717227666524641	0.0176821474222412	0.00355063201249822	0.0124982246839938	0.0327368271552336	0.0264167021729868	0.0666098565544667	0.0197415139894901	0.00901860531174549	0.00390569521374805	0.025919613691237	0.0381337878142309	0.0242153103252379	0.0227240448799886	0.00717227666524641	0.00532594801874734	0.0302513847464849	0.0114330350802443	0.0088055673909956	0.00383468257349808	0.00731430194574634	0.0125692373242437	0.0756284618662122	0.0597926430904701	0.00447379633574776	0.278724612981111	0.295412583439852	0.0323107513137338	0.00695923874449652	0.112910097997444	0.0306064479477347	0.00589404914074705	0.0245703735264877	0.0222979690384889	0.011930123561994	0.0511291009799744	0.0414713819059793	0.0303223973867348	0.147990342280926	0.051981252662974	0.0129953131657435	0.00603607442124698	0.106589973015197	0.0350092316432325	0.0276949296974862	0.0407612555034796	0.0515551768214742	0.0126402499644937	0.00525493537849737	0.128035790370686	0.123206930833688	0.0758414997869621	0.0594375798892203	0.0810254225252095	0.0302513847464849	0.0143445533304928	0.0195284760687402	0.00653316290299673	0.00745632722624627	0.203309189035648	0.0284050560999858	0.0338020167589831	0.00930265587274535	0.114188325521943	0.044027836954978	0.0198125266297401	0.0514841641812243	0.0227950575202386	0.00475784689674762	0.0177531600624911	0.000710126402499645	0.0481465700894759	0.0178951853429911	0.0191734128674904	0.0365004970884817	0.0514131515409743	0.030038346825735	0.0378497372532311	0.0310325237892345	0.00823746626899588	0.126047436443687	0.062065047578469	0.0331629029967334	0.0138474648487431	0.0383468257349808	0.00390569521374805	0.0605737821332197	0.0404772049424798	0.0117170856412441	0.0138474648487431	0.0443829001562278	0.0602897315722199	0.0124982246839938	0.00972873171424514	0.00901860531174549	0.0578042891634711	0.0291151825024854	0.00489987217724755	0.0150546797329925	0.00525493537849737	0.0297542962647351	0.00667518818349666	0.0115040477204942	0.0106518960374947	0.0107229086777446	0.0116460730009942	0.00596506178099702	0.0264877148132368	0.00582303650049709	0.0192444255077404	0.0376366993324812	0.173767930691663	0.0113620224399943	0.0389859394972305	0.0134213890072433	0.0293282204232353	0.0225820195994887	0.0783979548359608	0.0283340434597358	0.089973015196705	0.176040335179662	0.0189603749467405	0.0281210055389859	0.158784263598921	0.0403351796619798	0.0145575912512427	0.0313875869904843	0.102400227240449	0.0162618946172419	0.0122851867632439	0.0352932822042324	0.0601477062917199	0.0255645504899872	0.0171850589404914	0.0343701178809828	0.00596506178099702	0.0523363158642238	0.0188183496662406	0.021942905837239	0.0295412583439852	0.0191734128674904	0.0296832836244852	0.0208777162334896	0.00504189745774748	0.0355773327652322	0.0230791080812385	0.0376366993324812	0.0237182218434881	0.0134213890072433	0.00553898593949723	0.0165459451782417	0.0350802442834825	0.023931259764238	0.0193154381479903	0.134853003834683	0.0315296122709842	0.0591535293282204	0.0611418832552194	0.0423235335889788	0.0516972021019741	0.0365715097287317	0.0822326374094589	0.0741371964209629	0.0492827723334754	0.0122851867632439	0.0409742934242295	0.0012072148842494	0.0426785967902287	0.0242863229654879	0.029967334185485	0.0110779718789945	0.0196705013492402	0.0142025280499929	0.0137054395682431	0.0228660701604886	0.0149126544524925	0.0129243005254935	0.125692373242437	0.0766936514699617	0.0445959380769777	0.000710126402499645	0.0378497372532311	0.00987075699474507	0.00113620224399943	0.00901860531174549	0.0962221275387019	0.0078113904274961	0.0112199971594944	0.0147706291719926	0.0141315154097429	0.0166169578184917	0.0115040477204942	0.085925294702457	0.0301093594659849	0.0425365715097287	0.106447947734697	0.0124982246839938	0.00795341570799602	0.0111489845192444	0.0636983383042181	0.0204516403919898	0.0766936514699617	0.0137764522084931	0.129456043175685	0.00553898593949723	0.00653316290299673	0.0342991052407329	0.0244283482459878	0.0841499786962079	0.00532594801874734	0.0306064479477347	0.0203096151114898	0.081877574208209	0.0044027836954978	0.029896321545235	0.00383468257349808	0.0232921460019884	0.0612128958954694	0.103607442124698	0.00745632722624627	0.132154523505184	0.0384178383752308	0.293211191592103	0.0309615111489845	0.00951569379349524	0.0289731572219855	0.0688112484022156	0.0724328930549638	0.0273398664962363	0.0254935378497373	0.0226530322397387	0.0203096151114898	0.0217298679164891	0.0075983525067462	0.0668939071154666	0.031955688112484	0.0825166879704587	0.213677034512143	0.0218008805567391	0.0336599914784832	0.0178241727027411	0.071935804573214	0.0656866922312172	0.0553188467547223	0.0478625195284761	0.035932395966482	0.00582303650049709	0.029967334185485	0.0127112626047436	0.00418974577474791	0.210268427780145	0.0543246697912228	0.0712966908109643	0.0235761965629882	0.038062775173981	0.0205936656724897	0.0157648061354921	0.0246413861667377	0.0363584718079818	0.0556028973157222	0.0289021445817355	0.0287601193012356	0.0747052975429627	0.0196705013492402	0.101690100837949	0.00227240448799886	0.0375656866922312	0.0218008805567391	0.0906121289589547	0.0534015054679733	0.215665388439142	0.00738531458599631	0.0347961937224826	0.0497088481749751	0.0256355631302372	0.083936940775458	0.0177531600624911	0.00965771907399517	0.0142735406902429	0.0113620224399943	0.00213037920749893	0.0066041755432467	0.0127822752449936	0.00568101121999716	0.0178241727027411	0.00774037778724613	0.0127112626047436	0.0254935378497373	0.0204516403919898	0.0469393552052265	0.0107939213179946	0.0172560715807414	0.0277659423377361	0.0223689816787388	0.00916063059224542	0.00958670643374521	0.102329214600199	0.0986365573072007	0.0101548075557449	0.0237182218434881	0.0666808691947167	0.00468683425649766	0.016048856696492	0.06000568101122	0.150404772049425	0.0458741656014771	0.0898309899162051	0.023931259764238	0.0877006107087061	0.0625621360602187	0.142735406902429	0.0247834114472376	0.0348672063627326	0.0365004970884817	0.0221559437579889	0.053898593949723	0.013918477488993	0.0144155659707428	0.0722198551342139	0.0769777020309615	0.0234341712824883	0.00113620224399943	0.0482175827297259	0.0104388581167448	0.044098849595228	0.0154807555744923	0.328078397954836	0.0682431472802159	0.0245703735264877	0.0271978412157364	0.0874165601477063	0.065899730151967	0.042039483027979	0.0689532736827155	0.031955688112484	0.0572361880414714	0.0497798608152251	0.00695923874449652	0.00752733986649624	0.0238602471239881	0.00603607442124698	0.0450930265587275	0.00717227666524641	0.0423945462292288	0.00752733986649624	0.0229370828007385	0.095938076977702	0.0370685982104815	0.0972163045022014	0.0147706291719926	0.0277659423377361	0.00901860531174549	0.013918477488993	0.0178951853429911	0.0292572077829854	0.035932395966482	0.0372816361312314	0.0247834114472376	0.0207356909529896	0.0474364436869763	0.0964351654594518	0.0165459451782417	0.0197415139894901	0.0158358187757421	0.0141315154097429	0.0349382190029825	0.0228660701604886	0.0203806277517398	0.0310325237892345	0.0230080954409885	0.0225820195994887	0.050063911376225	0.00667518818349666	0.0505609998579747	0.0472944184064764	0.0737111205794631	0.0409742934242295	0.0412583439852294	0.134639965913933	0.0174691095014913	0.0542536571509729	0.0237182218434881	0.0194574634284903	0.0142735406902429	0.0318136628319841	0.00227240448799886	0.0254935378497373	0.0431756852719784	0.0129243005254935	0.0342991052407329	0.0109359465984945	0.0516972021019741	0.0433887231927283	0.049992898735975	0.0636983383042181	0.0270558159352365	0.032097713392984	0.0257065757704871	0.113052123277943	0.074066183780713	0.132651611986934	0.058017327084221	0.0188893623064906	0.0675330208777162	0.029967334185485	0.0277659423377361	0.0288311319414856	0.0765516261894617	0.0371396108507314	0.0793211191592103	0.0595085925294702	0.0298253089049851	0.0296832836244852	0.0436727737537282	0.0155517682147422	0.00816645362874592	0.0107939213179946	0.056099985797472	0.00461582161624769	0.0252094872887374	0.0257065757704871	0.0183212611844908	0.0308904985087346	0.02009657719074	0.0112910097997444	0.0170430336599915	0.0704445391279648	0.0185342991052407	0.085925294702457	0.0342991052407329	0.0134924016474933	0.0116460730009942	0.0311745490697344	0.0303223973867348	0.00312455617099844	0.0331629029967334	0.0266297400937367	0.0371396108507314	0.0535435307484732	0.075912512427212	0.0353642948444823	0.0408322681437296	0.00703025138474649	0.0151967050134924	0.0464422667234768	0.00887658003124556	0.0341570799602329	0.025919613691237	0.0330208777162335	0.0350092316432325	0.0467263172844766	0.00617809970174691	0.0609998579747195	0.0212327794347394	0.0553898593949723	0.0162618946172419	0.00191734128674904	0.0147706291719926	0.0245703735264877	0.00887658003124556	0.0149126544524925	0.0308194858684846	0.111134781991194	0.0313165743502343	0.0198835392699901	0.0102968328362449	0.0252094872887374	0.0276239170572362	0.111915921033944	0.0581593523647209	0.0261326516119869	0.022013918477489	0.0597926430904701	0.0322397386734839	0.0188893623064906	0.0246413861667377	0.0770487146712115	0.0311745490697344	0.0165459451782417	0.0394120153387303	0.0886237750319557	0.0456611276807272	0.0728589688964636	0.00837949154949581	0.0325237892344837	0.0342991052407329	0.00752733986649624	0.048075557449226	0.00987075699474507	0.0217298679164891	0.0381337878142309	0.0432466979122284	0.0384178383752308	0.0314585996307343	0.0386308762959807	0.011930123561994	0.0883397244709558	0.0223689816787388	0.170430336599915	0.0183922738247408	0.0708706149694646	0.025919613691237	0.0475784689674762	0.041968470387729	0.0341570799602329	0.149481607726175	0.117951995455191	0.0430336599914785	0.0215168299957392	0.0502059366567249	0.083936940775458	0.0332339156369834	0.0261326516119869	0.0933816219287033	0.00717227666524641	0.00837949154949581	0.00262746768924869	0.0448089759977276	0.00923164323249538	0.00887658003124556	0.00482885953699759	0.0245703735264877	0.0430336599914785	0.0371396108507314	0.111560857832694	0.00610708706149695	0.0213037920749893	0.0192444255077404	0.0316006249112342	0.00951569379349524	0.0125692373242437	0.0421815083084789	0.0218008805567391	0.0133503763669933	0.00383468257349808	0.0717227666524641	0.111418832552194	0.0327368271552336	0.061994034938219	0.0674620082374663	0.0146286038914927	0.0401221417412299	0.0323817639539838	0.0293282204232353	0.0284760687402358	0.0126402499644937	0.151967050134924	0.0688822610424656	0.0158358187757421	0.0355773327652322	0.0148416418122426	0.211120579463144	0.0328078397954836	0.0609998579747195	0.0149836670927425	0.0565970742792217	0.0125692373242437	0.00717227666524641	0.0149836670927425	0.0184632864649908	0.0421104956682289	0.0397670785399801	0.0211617667944894	0.00972873171424514	0.0112199971594944	0.0155517682147422	0.0172560715807414	0.0770487146712115	0.0628461866212186	0.0294702457037353	0.0737821332197131	0.00688822610424656	0.0227240448799886	0.318136628319841	0.0903990910382048	0.0386308762959807	0.00489987217724755	0.00489987217724755	0.0173980968612413	0.0396250532594802	0.0769066893907115	0.0477915068882261	0.0203096151114898	0.00994176963499503	0.149126544524925	0.104033517966198	0.0972873171424514	0.021942905837239	0.0422525209487289	0.0373526487714813	0.02002556455049	0.0735690952989632	0.0908251668797046	0.0262036642522369	0.081877574208209	0.0890498508734555	0.0614969464564692	0.0183212611844908	0.123490981394688	0.00596506178099702	0.0135634142877432	0.0432466979122284	0.0807413719642096	0.0881266865502059	0.127467689248686	0.0345831558017327	0.0173980968612413	0.0231501207214884	0.0518392273824741	0.0605027694929697	0.0217298679164891	0.0112199971594944	0.0187473370259906	0.0377787246129811	0.168584007953416	0.0187473370259906	0.0388439142167306	0.0575202386024712	0.0166169578184917	0.0761965629882119	0.0363584718079818	0.0895469393552052	0.00852151682999574	0.0142025280499929	0.0382048004544809	0.0448089759977276	0.0169010083794915	0.0945888368129527	0.0505609998579747	0.067959096719216	0.0345121431614827	0.0369975855702315	0.000710126402499645	0.0176821474222412	0.0776878284334612	0.0284050560999858	0.0442408748757279	0.0195994887089902	0.107513137338446	0.0127822752449936	0.00965771907399517	0.0134213890072433	0.0675330208777162	0.0206646783127397	0.00426075841499787	0.0227240448799886	0.176821474222412	0.0283340434597358	0.0371396108507314	0.0253515125692373	0.0365715097287317	0.0133503763669933	0.0183212611844908	0.0468683425649766	0.0791080812384604
Core 0.77 denovo3	0.0492827723334754	0.106589973015197	0.0106518960374947	0.0215168299957392	0.0384178383752308	0.0411873313449794	0.0533304928277233	0.0508450504189746	0.0385598636557307	0.00987075699474507	0.12022439994319	0.0477204942479761	0.015906831415992	0.0323817639539838	0.0210907541542395	0.0378497372532311	0.0536145433887232	0.0149836670927425	0.0270558159352365	0.0334469535577333	0.00468683425649766	0.05993466837097	0.101050987075699	0.0588694787672206	0.0323817639539838	0.0053969606589973	0.0452350518392274	0.082090612128959	0.0693083368839653	0.0044027836954978	0.0545377077119727	0.0156937934952422	0.00766936514699617	0.0622780854992189	0.0475784689674762	0.0889788382332055	0.0850731430194575	0.0414713819059793	0.0335179661979832	0.114685414003693	0.136273256639682	0.0633432751029683	0.0809544098849595	0.0475074563272262	0.0614259338162193	0.0250674620082375	0.0411163187047294	0.00482885953699759	0.127396676608436	0.0169720210197415	0.0648345405482176	0.0224399943189888	0.0588694787672206	0.0316716375514842	0.0282630308194859	0.0866354211049567	0.0624911234199688	0.0224399943189888	0.0245703735264877	0.0244283482459878	0.0844340292572078	0.0537565686692231	0.0347251810822326	0.0465842920039767	0.082019599488709	0.0776168157932112	0.0346541684419827	0.010012782275245	0.0545377077119727	0.0218718931969891	0.0274818917767363	0.0992046584292004	0.0255645504899872	0.0328078397954836	0.104956682289448	0.00795341570799602	0.0707996023292146	0.0307484732282346	0.0325237892344837	0.0257775884107371	0.0348672063627326	0.0626331487004687	0.0222979690384889	0.0730720068172135	0.0597216304502201	0.0222269563982389	0.0454480897599773	0.0361454338872319	0.0436727737537282	0.0203806277517398	0.0598636557307201	0.0228660701604886	0.0211617667944894	0.0617099843772191	0.0657577048714671	0.0385598636557307	0.0409032807839795	0.029967334185485	0.0407612555034796	0.0452350518392274	0.0149126544524925	0.0363584718079818	0.115537565686692	0.0309615111489845	0.0556739099559722	0.018037210623491	0.166595654026417	0.0266297400937367	0.0289021445817355	0.0544666950717228	0.0455191024002272	0.0670359323959665	0.0693793495242153	0.0152677176537424	0.11951427354069	0.0806703593239597	0.0265587274534867	0.0221559437579889	0.109146428064195	0.0673199829569663	0.0685982104814657	0.0366425223689817	0.0646925152677177	0.0185342991052407	0.0129953131657435	0.0416134071864792	0.0390569521374805	0.0646215026274677	0.0357903706859821	0.0332339156369834	0.0457321403209771	0.0877006107087061	0.204161340718648	0.0192444255077404	0.0352932822042324	0.0835818775742082	0.0865644084647067	0.0526913790654737	0.0626331487004687	0.0455191024002272	0.0829427638119585	0.0491407470529754	0.0297542962647351	0.0450220139184775	0.035932395966482	0.0454480897599773	0.0798182076409601	0.0602187189319699	0.00369265729299815	0.0517682147422241	0.0742082090612129	0.0252094872887374	0.0255645504899872	0.0357903706859821	0.0593665672489703	0.0703025138474648	0.0663258059934668	0.0305354353074847	0.0482885953699759	0.121147564266439	0.00738531458599631	0.028049992898736	0.0511291009799744	0.0668228944752166	0.0426075841499787	0.101406050276949	0.0526913790654737	0.0661837807129669	0.029896321545235	0.0671779576764664	0.0324527765942338	0.0261326516119869	0.134568953273683	0.0325948018747337	0.0303223973867348	0.0722908677744638	0.0406192302229797	0.0357193580457321	0.0651896037494674	0.021942905837239	0.0171850589404914	0.0596506178099702	0.0669649197557165	0.0526203664252237	0.110069592387445	0.027978980258486	0.00965771907399517	0.0410453060644795	0.0309615111489845	0.0411873313449794	0.0625621360602187	0.0187473370259906	0.0335889788382332	0.093949723050703	0.0455901150404772	0.0531174549069734	0.0482885953699759	0.118946172418691	0.0563130237182218	0.0336599914784832	0.0954409884959523	0.0962221275387019	0.0654736543104673	0.050063911376225	0.0485016332907258	0.0508450504189746	0.0761255503479619	0.082090612128959	0.0406192302229797	0.0504899872177248	0.0207356909529896	0.0264877148132368	0.0301803721062349	0.0597216304502201	0.0422525209487289	0.00632012498224684	0.0151256923732424	0.0629171992614685	0.0678880840789661	0.00418974577474791	0.0375656866922312	0.0551058088339724	0.0568101121999716	0.041897457747479	0.0264167021729868	0.0218718931969891	0.037920749893481	0.052052265303224	0.0204516403919898	0.0176111347819912	0.0195994887089902	0.015977844056242	0.082019599488709	0.0596506178099702	0.0425365715097287	0.0509160630592245	0.105098707569947	0.0318846754722341	0.0406192302229797	0.0187473370259906	0.0233631586422383	0.0207356909529896	0.00944468115324528	0.170785399801165	0.0742082090612129	0.0536855560289732	0.00788240306774606	0.0197415139894901	0.101903138758699	0.0475074563272262	0.0771197273114614	0.0785399801164607	0.0330918903564835	0.0527623917057236	0.0614969464564692	0.0404061923022298	0.087984661269706	0.0550347961937225	0.0416844198267292	0.0470103678454765	0.151398949012924	0.133858826871183	0.0636983383042181	0.0878426359892061	0.00816645362874592	0.0241442976849879	0.0683141599204658	0.0357193580457321	0.0630592245419685	0.0534015054679733	0.0487146712114756	0.0101548075557449	0.0374946740519813	0.0603607442124698	0.0666808691947167	0.0509160630592245	0.00667518818349666	0.0475784689674762	0.0332339156369834	0.0623490981394688	0.0366425223689817	0.0967192160204516	0.0818065615679591	0.0537565686692231	0.0781139042749609	0.0247834114472376	0.0438858116744781	0.055957960516972	0.0444539127964778	0.155659707427922	0.0336599914784832	0.0249254367277375	0.0386308762959807	0.092032381763954	0.068101121999716	0.0212327794347394	0.068101121999716	0.047933532168726	0.0257065757704871	0.0533304928277233	0.0971452918619514	0.0409032807839795	0.0461582161624769	0.0156227808549922	0.0276949296974862	0.0865644084647067	0.122425791790939	0.046016190881977	0.0716517540122142	0.0235051839227382	0.0450930265587275	0.0235051839227382	0.128106803010936	0.0301093594659849	0.0607158074137196	0.044027836954978	0.0478625195284761	0.0397670785399801	0.0146286038914927	0.0348672063627326	0.0483596080102258	0.048075557449226	0.0821616247692089	0.0470813804857265	0.0677460587984661	0.014060502769493	0.0874165601477063	0.0376366993324812	0.0338020167589831	0.0318136628319841	0.063911376224968	0.0377787246129811	0.0441698622354779	0.0174691095014913	0.0476494816077262	0.0957250390569521	0.0272688538559864	0.0318846754722341	0.0215878426359892	0.0798182076409601	0.000710126402499645	0.0144155659707428	0.018037210623491	0.0587274534867206	0.0202386024712399	0.0730720068172135	0.142735406902429	0.0630592245419685	0.0986365573072007	0.0633432751029683	0.0363584718079818	0.230009941769635	0.134710978554183	0.0191024002272404	0.0734270700184633	0.0044027836954978	0.1007669365147	0.0870614969464565	0.0434597358329783	0.0983525067462008	0.0273398664962363	0.0917483312029541	0.0577332765232211	0.066041755432467	0.177886663826161	0.0842209913364579	0.0553188467547223	0.0999147848317	0.0215168299957392	0.0262746768924869	0.0596506178099702	0.0886947876722056	0.00852151682999574	0.072006817213464	0.0952279505752024	0.0550347961937225	0.124769208919188	0.0589404914074705	0.0883397244709558	0.0418264451072291	0.026061638971737	0.0634142877432183	0.0710836528902145	0.0635563130237182	0.0486436585712257	0.0142025280499929	0.0553898593949723	0.10026984803295	0.173838943331913	0.0514131515409743	0.0903280783979548	0.0251384746484874	0.0394830279789803	0.0502769492969749	0.0212327794347394	0.188893623064906	0.0438858116744781	0.0987075699474506	0.162831984093169	0.0827297258912086	0.0306064479477347	0.152464138616674	0.0353642948444823	0.0994887089902003	0.0795341570799602	0.013918477488993	0.0127112626047436	0.0247123988069876	0.0443118875159778	0.0306064479477347	0.0230080954409885	0.0464422667234768	0.0121431614827439	0.0472234057662264	0.0677460587984661	0.0206646783127397	0.0335889788382332	0.0445249254367277	0.0335889788382332	0.00617809970174691	0.0747763101832126	0.0962931401789519	0.0294702457037353	0.0146996165317427	0.0370685982104815	0.00433177105524783	0.0388439142167306	0.0250674620082375	0.0176821474222412	0.0416844198267292	0.121147564266439	0.0595796051697202	0.00504189745774748	0.024002272404488	0.0333759409174833	0.0205936656724897	0.00710126402499645	0.0150546797329925	0.0157648061354921	0.0241442976849879	0.0154097429342423	0.0536145433887232	0.0478625195284761	0.00703025138474649	0.0102258201959949	0.0357193580457321	0.0189603749467405	0.00774037778724613	0.0267007527339867	0.0881266865502059	0.0232211333617384	0.0330918903564835	0.0475784689674762	0.058017327084221	0.0308904985087346	0.0227240448799886	0.0468683425649766	0.0187473370259906	0.0176111347819912	0.0418264451072291	0.0489277091322255	0.0344411305212328	0.0827297258912086	0.0328078397954836	0.0587274534867206	0.0189603749467405	0.0446669507172277	0.0196705013492402	0.0352932822042324	0.0263456895327368	0.000284050560999858	0.0369975855702315	0.00674620082374663	0.0245703735264877	0.0161908819769919	0.0275529044169862	0.0607868200539696	0.0553188467547223	0.00667518818349666	0.0118591109217441	0.0411163187047294	0.0311035364294844	0.0193864507882403	0.0307484732282346	0.0267007527339867	0.0347961937224826	0.0449510012782275	0.0434597358329783	0.0387729015764806	0.0106518960374947	0.0472234057662264	0.0341570799602329	0.0066041755432467	0.0467973299247266	0.0432466979122284	0.0210907541542395	0.0470813804857265	0.0614969464564692	0.0261326516119869	0.0445959380769777	0.0213037920749893	0.00774037778724613	0.0568811248402216	0.0206646783127397	0.0328788524357336	0.0149836670927425	0.166240590825167	0.16041755432467	0.0625621360602187	0.0142735406902429	0.0312455617099844	0.0204516403919898	0.00241442976849879	0.106803010935947	0.00688822610424656	0.0145575912512427	0.030038346825735	0.0683851725607158	0.0283340434597358	0.013918477488993	0.011930123561994	0.0426075841499787	0.0412583439852294	0.0297542962647351	0.0223689816787388	0.0190313875869905	0.0455901150404772	0.0251384746484874	0.0252094872887374	0.0414713819059793	0.0218718931969891	0.0208777162334896	0.0530464422667235	0.0325948018747337	0.0289731572219855	0.025990626331487	0.0391989774179804	0.0150546797329925	0.0115040477204942	0.0311745490697344	0.0823746626899588	0.0496378355347252	0.0530464422667235	0.0132083510864934	0.027978980258486	0.055957960516972	0.0432466979122284	0.0390569521374805	0.0534725181082233	0.0291151825024854	0.0316716375514842	0.0227240448799886	0.0354353074847323	0.012072148842494	0.11958528618094	0.0494247976139753	0.0492117596932254	0.0190313875869905	0.033944042039483	0.0446669507172277	0.0242863229654879	0.00965771907399517	0.0356483454054822	0.0201675898309899	0.0117170856412441	0.0690952989632155	0.0615679590967192	0.0137054395682431	0.0266297400937367	0.0450220139184775	0.0472234057662264	0.0151256923732424	0.0261326516119869	0.0537565686692231	0.0526913790654737	0.031955688112484	0.0112910097997444	0.0433177105524783	0.0442408748757279	0.0401221417412299	0.0531884675472234	0.0454480897599773	0.0283340434597358	0.0982104814657009	0.0195994887089902	0.0384888510154808	0.0267717653742366	0.0355773327652322	0.0524073285044738	0.0330918903564835	0.0125692373242437	0.0365715097287317	0.0177531600624911	0.0535435307484732	0.0214458173554893	0.0505609998579747	0.0913932680017043	0.0135634142877432	0.0626331487004687	0.0207356909529896	0.0144155659707428	0.00937366851299531	0.0237182218434881	0.0169010083794915	0.0487146712114756	0.0516261894617242	0.0743502343417128	0.0927425081664536	0.0522653032239739	0.0494247976139753	0.0325948018747337	0.0603607442124698	0.0269848032949865	0.0595796051697202	0.0529044169862235	0.073924158500213	0.0333759409174833	0.0365715097287317	0.0243573356057378	0.0296832836244852	0.0363584718079818	0.0378497372532311	0.0195284760687402	0.0162618946172419	0.0146286038914927	0.027978980258486	0.0254225252094873	0.0548927709132226	0.0290441698622355	0.0403351796619798	0.044098849595228	0.108507314301946	0.0195284760687402	0.0223689816787388	0.0286180940207357	0.0372816361312314	0.05993466837097	0.0156227808549922	0.0715097287317142	0.0108649339582446	0.0154097429342423	0.0557449225962221	0.0510580883397245	0.0383468257349808	0.0344411305212328	0.032097713392984	0.0493537849737253	0.0422525209487289	0.0575912512427212	0.0448089759977276	0.000923164323249538	0.00994176963499503	0.068030109359466	0.0156227808549922	0.0165459451782417	0.0701604885669649	0.0171140463002414	0.0112199971594944	0.0646925152677177	0.0315296122709842	0.0273398664962363	0.0207356909529896	0.0492117596932254	0.0271268285754864	0.0627041613407186	0.0363584718079818	0.0458741656014771	0.0505609998579747	0.0167589830989916	0.152748189177674	0.0238602471239881	0.0182502485442409	0.037920749893481	0.0346541684419827	0.0267007527339867	0.0316716375514842	0.0117880982814941	0.102968328362449	0.0284050560999858	0.0943757988922028	0.0338730293992331	0.0282630308194859	0.00369265729299815	0.106092884533447	0.0191734128674904	0.0190313875869905	0.00454480897599773	0.0254935378497373	0.00241442976849879	0.0222979690384889	0.0311745490697344	0.0493537849737253	0.0531174549069734	0.0493537849737253	0.0213748047152393	0.0335179661979832	0.0504899872177248	0.00568101121999716	0.0393410026984803	0.110637693509445	0.0207356909529896	0.0176111347819912	0.00582303650049709	0.0108649339582446	0.0291861951427354	0.0235761965629882	0.0421104956682289	0.0136344269279932	0.0644084647067178	0.0111489845192444	0.0948018747337026	0.0113620224399943	0.0206646783127397	0.0391989774179804	0.0332339156369834	0.0273398664962363	0.0355063201249822	0.0208067035932396	0.0348672063627326	0.0377077119727311	0.0381337878142309	0.0209487288737395	0.022084931117739	0.0675330208777162	0.0218008805567391	0.0190313875869905	0.03998011646073	0.0416844198267292	0.0187473370259906	0.0641954267859679	0.00213037920749893	0.0267717653742366	0.0388439142167306	0.0330918903564835	0.0477204942479761	0.0662547933532169	0.0293282204232353	0.101974151398949	0.0075983525067462	0.0241442976849879	0.0448089759977276	0.0306774605879847	0.0192444255077404	0.0338730293992331	0.0249254367277375	0.0225820195994887	0.0361454338872319	0.030038346825735	0.0485726459309757	0.00603607442124698	0.0543246697912228	0.0273398664962363	0.00575202386024712	0.0250674620082375	0.0328078397954836	0.051981252662974	0.0436727737537282	0.0309615111489845	0.030038346825735	0.0345121431614827	0.0281920181792359	0.0315296122709842	0.0234341712824883	0.048075557449226	0.0127112626047436	0.0210907541542395	0.0318136628319841	0.0201675898309899	0.00731430194574634	0.0424655588694788	0.0162618946172419	0.0281920181792359	0.00511291009799744	0.0791790938787104	0.0977133929839511	0.0357193580457321	0.0695213748047152	0.018037210623491	0.0536145433887232	0.029967334185485	0.0297542962647351	0.105453770771197	0.111631870472944	0.0605737821332197	0.125976423803437	0.0303223973867348	0.0141315154097429	0.0345831558017327	0.0353642948444823	0.0615679590967192	0.0729299815367135	0.0585854282062207	0.0423235335889788	0.0194574634284903	0.0453770771197273	0.0174691095014913	0.0707996023292146	0.077971878994461	0.0445959380769777	0.208919187615396	0.0750603607442125	0.0546087203522227	0.0511291009799744	0.0528334043459736	0.114330350802443	0.0624201107797188	0.165175401221417	0.0433177105524783	0.0197415139894901	0.0464422667234768	0.0276239170572362	0.0750603607442125	0.0237892344837381	0.0375656866922312	0.0338020167589831	0.0521942905837239	0.0303934100269848	0.0448799886379776	0.0608578326942196	0.0211617667944894	0.0410453060644795	0.0721488424939639	0.0407612555034796	0.0237892344837381	0.0252804999289874	0.0733560573782133	0.0617809970174691	0.013989490129243	0.193154381479903	0.0551058088339724	0.0455901150404772	0.026061638971737	0.143303508024428	0.0306064479477347	0.0242863229654879	0.0372816361312314	0.00227240448799886	0.0632012498224684	0.0462292288027269	0.0725749183354637	0.0117880982814941	0.0123561994034938	0.0386308762959807	0.024002272404488	0.0345831558017327	0.0112910097997444	0.00695923874449652	0.0153387302939923	0.0103678454764948	0.0210907541542395	0.14053401505468	0.0904701036784548	0.1001988353927	0.0491407470529754	0.0214458173554893	0.033944042039483	0.0551768214742224	0.0138474648487431	0.0271268285754864	0.0136344269279932	0.010083794915495	0.0627041613407186	0.0126402499644937	0.0586564408464707	0.0371396108507314	0.0558869478767221	0.0382048004544809	0.0275529044169862	0.02009657719074	0.0248544240874876	0.0725749183354637	0.0589404914074705	0.0175401221417412	0.0669649197557165	0.0182502485442409	0.0216588552762392	0.0561709984377219	0.0267007527339867	0.056099985797472	0.0287601193012356	0.0237182218434881	0.0374946740519813	0.0318136628319841	0.0155517682147422	0.0394830279789803	0.017966197983241	0.0258486010509871	0.0635563130237182	0.0487146712114756	0.0188183496662406	0.0254225252094873	0.0562420110779719	0.0252804999289874	0.0703735264877148	0.0305354353074847	0.00830847890924585	0.0602897315722199	0.0383468257349808	0.0114330350802443	0.0422525209487289	0.0235051839227382	0.0335179661979832	0.0368555602897316	0.0362164465274819	0.0528334043459736	0.0313875869904843	0.0506320124982247	0.0368555602897316	0.0145575912512427	0.00653316290299673	0.0278369549779861	0.0171140463002414	0.00546797329924727	0.0351512569237324	0.11972731146144	0.00553898593949723	0.00653316290299673	0.0595085925294702	0.0078113904274961	0.0208777162334896	0.0213037920749893	0.0358613833262321	0.0271978412157364	0.0644794773469678	0.0454480897599773	0.0238602471239881	0.142877432182929	0.0778298537139611	0.0273398664962363	0.0449510012782275	0.00418974577474791	0.0595085925294702	0.0075983525067462	0.0166879704587417	0.011930123561994	0.0214458173554893	0.0521942905837239	0.00426075841499787	0.0318136628319841	0.0242153103252379	0.0387018889362307	0.0642664394262179	0.00575202386024712	0.00355063201249822	0.0213748047152393	0.0322397386734839	0.0295412583439852	0.0237892344837381	0.00887658003124556	0.0330208777162335	0.027907967618236	0.0802442834824599	0.0325237892344837	0.0106518960374947	0.0124272120437438	0.0407612555034796	0.0303223973867348	0.0222269563982389	0.0421104956682289	0.0231501207214884	0.0257775884107371	0.0454480897599773	0.0761255503479619	0.0365715097287317	0.02009657719074	0.025990626331487	0.0502769492969749	0.00326658145149837	0.0298253089049851	0.0107229086777446	0.0143445533304928	0.04005112910098	0.0316006249112342	0.00873455475074563	0.0590115040477205	0.0181082232637409	0.0116460730009942	0.0453770771197273	0.00468683425649766	0.00688822610424656	0.0203096151114898	0.0251384746484874	0.0167589830989916	0.0488566964919756	0.00575202386024712	0.0232211333617384	0.0132083510864934	0.0218718931969891	0.0346541684419827	0.0551058088339724	0.0458741656014771	0.0293992330634853	0.0509870756994745	0.053969606589973	0.0243573356057378	0.0281920181792359	0.052052265303224	0.0283340434597358	0.0262746768924869	0.0252804999289874	0.0246413861667377	0.0697344127254651	0.0394120153387303	0.0105808833972447	0.0283340434597358	0.00823746626899588	0.037920749893481	0.0288311319414856	0.0249254367277375	0.00667518818349666	0.107229086777446	0.0398380911802301	0.0401931543814799	0.0145575912512427	0.0138474648487431	0.0132083510864934	0.033944042039483	0.0176821474222412	0.0981394688254509	0.0270558159352365	0.0282630308194859	0.0183922738247408	0.0291861951427354	0.0222269563982389	0.0529044169862235	0.0544666950717228	0.0297542962647351	0.17909387871041	0.0553188467547223	0.115466553046442	0.0182502485442409	0.0673199829569663	0.0476494816077262	0.0838659281352081	0.0195994887089902	0.0396960658997302	0.015977844056242	0.11994034938219	0.0428916347109786	0.0308194858684846	0.0289021445817355	0.165104388581167	0.0237182218434881	0.0181082232637409	0.044098849595228	0.0171850589404914	0.0396960658997302	0.0212327794347394	0.032097713392984	0.0391989774179804	0.0234341712824883	0.0411873313449794	0.0281920181792359	0.0247123988069876	0.03990910382048	0.0357193580457321	0.015906831415992	0.032097713392984	0.0224399943189888	0.0313165743502343	0.0276239170572362	0.0183922738247408	0.0147706291719926	0.027907967618236	0.0142025280499929	0.0353642948444823	0.0932395966482034	0.0197415139894901	0.0135634142877432	0.0723618804147138	0.0124982246839938	0.0152677176537424	0.0296122709842352	0.0385598636557307	0.0144155659707428	0.0449510012782275	0.0453770771197273	0.0313875869904843	0.0731430194574634	0.0326658145149837	0.032097713392984	0.0336599914784832	0.00887658003124556	0.0407612555034796	0.0947308620934526	0.029896321545235	0.0470103678454765	0.0307484732282346	0.0372106234909814	0.0563840363584718	0.0652606163897174	0.0509160630592245	0.0286180940207357	0.0127822752449936	0.0088055673909956	0.0627041613407186	0.0948018747337026	0.0415423945462292	0.0592955546087204	0.036074421246982	0.0142025280499929	0.154026416702173	0.0324527765942338	0.0114330350802443	0.02002556455049	0.0357193580457321	0.0531174549069734	0.0158358187757421	0.0201675898309899	0.0347251810822326	0.0695213748047152	0.0584434029257208	0.0352932822042324	0.0421815083084789	0.0306774605879847	0.0269137906547365	0.0382048004544809	0.0614259338162193	0.0368555602897316	0.0223689816787388	0.0756994745064622	0.0368555602897316	0.0770487146712115	0.0341570799602329	0.111986933674194	0.0333049282772333	0.0207356909529896	0.0210907541542395	0.0475074563272262	0.129740093736685	0.0382048004544809	0.0410453060644795	0.0102258201959949	0.0162618946172419	0.0210197415139895	0.0672489703167164	0.0237182218434881	0.0555318846754722	0.0841499786962079	0.00901860531174549	0.00994176963499503	0.0607868200539696	0.0530464422667235	0.0247123988069876	0.00894759267149553	0.0426075841499787	0.0230791080812385	0.0306774605879847	0.0218008805567391	0.0431756852719784	0.0608578326942196	0.0215168299957392	0.00852151682999574	0.0256355631302372	0.0670359323959665	0.010012782275245	0.0711546655304644	0.0248544240874876	0.00695923874449652	0.00923164323249538	0.109146428064195	0.0356483454054822	0.07988922028121	0.0398380911802301	0.00106518960374947	0.0108649339582446	0.0175401221417412	0.0288311319414856	0.0465132793637267	0.0156937934952422	0.0427496094304786	0.00546797329924727	0.0213037920749893	0.0766226388297117	0.0388439142167306	0.0362164465274819	0.0575202386024712	0.0333049282772333	0.0696634000852152	0.0210907541542395	0.0322397386734839	0.00411873313449794	0.0335889788382332	0.00383468257349808	0.00582303650049709	0.0251384746484874	0.0236472092032382	0.0764096009089618	0.0311035364294844	0.0212327794347394	0.0097997443544951	0.00695923874449652	0.0428916347109786	0.0529754296264735	0.00717227666524641	0.0951569379349524	0.0117880982814941	0.0664678312739668	0.0169010083794915	0.0443118875159778	0.0226530322397387	0.0274108791364863	0.0274818917767363	0.0569521374804715	0.0269848032949865	0.0536145433887232	0.0269848032949865	0.0210907541542395	0.0418264451072291	0.0950149126544525	0.0411163187047294	0.0272688538559864	0.0409032807839795	0.0595796051697202	0.0586564408464707	0.0558869478767221	0.0193864507882403	0.00830847890924585	0.167305780428916	0.0325237892344837	0.0291861951427354	0.0367135350092316	0.0261326516119869	0.0290441698622355	0.0142025280499929	0.0216588552762392	0.025990626331487	0.0216588552762392	0.0612839085357194	0.0148416418122426	0.0129953131657435	0.0158358187757421	0.0242153103252379	0.0529754296264735	0.0215168299957392	0.0226530322397387	0.0264167021729868	0.0218718931969891	0.047933532168726	0.0442408748757279	0.0724328930549638	0.0693793495242153	0.0364294844482318	0.0374946740519813	0.0214458173554893	0.0116460730009942	0.0929555460872035	0.0334469535577333	0.0567390995597216	0.0622780854992189	0.0302513847464849	0.0191024002272404	0.049921886095725	0.032026700752734	0.0335179661979832	0.07996023292146	0.0334469535577333	0.024002272404488	0.0194574634284903	0.0534725181082233	0.0149836670927425	0.0409742934242295	0.0294702457037353	0.0126402499644937	0.0208777162334896	0.0255645504899872	0.0813094730862093	0.0336599914784832	0.0164749325379918	0.106731998295697	0.0764096009089618	0.034015054679733	0.0294702457037353	0.0307484732282346	0.0173270842209913	0.0472944184064764	0.0375656866922312	0.0296122709842352	0.0290441698622355	0.0306064479477347	0.106589973015197	0.0332339156369834	0.0901150404772049	0.014060502769493	0.0335889788382332	0.0198125266297401	0.0651896037494674	0.0598636557307201	0.0222979690384889	0.00468683425649766	0.0269137906547365	0.0132793637267434	0.0668228944752166	0.0972873171424514	0.0143445533304928	0.0389149268569805	0.0981394688254509	0.0204516403919898	0.0769777020309615	0.013918477488993	0.22077829853714	0.0276239170572362	0.0509160630592245	0.0164749325379918	0.0375656866922312	0.0335179661979832	0.00603607442124698	0.0504899872177248	0.0181792359039909	0.0323817639539838	0.0238602471239881	0.0333759409174833	0.036003408606732	0.0886947876722056	0.0149836670927425	0.0289731572219855	0.0235051839227382	0.116886805851442	0.0364294844482318	0.0553188467547223	0.0206646783127397	0.0788240306774606	0.0676750461582162	0.0173980968612413	0.0245703735264877	0.0193864507882403	0.0524073285044738	0.0274818917767363	0.0547507456327226	0.0333049282772333	0.0517682147422241	0.170998437721915	0.0158358187757421	0.0421104956682289	0.0115750603607442	0.024002272404488	0.0286180940207357	0.0335179661979832	0.0414713819059793	0.0335889788382332	0.027978980258486	0.0610708706149695	0.0761965629882119	0.0335889788382332	0.168015906831416	0.0085925294702457	0.0378497372532311	0.0198835392699901	0.0809544098849595	0.00454480897599773	0.0325948018747337	0.0366425223689817	0.0310325237892345	0.0816645362874592	0.0313165743502343	0.0541826445107229	0.0949439000142025	0.104885669649198	0.0401931543814799	0.0264877148132368	0.0225820195994887	0.103465416844198	0.0585854282062207	0.00951569379349524	0.0307484732282346	0.0410453060644795	0.0353642948444823	0.0257065757704871	0.0248544240874876	0.0606447947734697	0.0175401221417412	0.0293282204232353	0.010083794915495	0.0285470813804857	0.0777588410737111	0.0553898593949723	0.0254225252094873	0.0581593523647209	0.0156227808549922	0.027978980258486	0.0301803721062349	0.0105098707569947	0.0166169578184917	0.0136344269279932	0.0518392273824741	0.0624201107797188	0.0283340434597358	0.0117170856412441	0.0348672063627326	0.027907967618236	0.046016190881977	0.0150546797329925	0.0213037920749893	0.0396960658997302	0.0257775884107371	0.0469393552052265	0.0277659423377361	0.0642664394262179	0.00887658003124556	0.0167589830989916	0.00987075699474507	0.0189603749467405	0.02009657719074	0.0176111347819912	0.0723618804147138	0.053969606589973	0.00674620082374663	0.023931259764238	0.0505609998579747	0.00518392273824741	0.0221559437579889	0.0367135350092316	0.0225820195994887	0.00923164323249538	0.0210197415139895	0.0426785967902287	0.0133503763669933	0.0109359465984945	0.0276239170572362	0.0304644226672348	0.00546797329924727	0.0333049282772333	0.0264877148132368	0.0406902428632297	0.0447379633574776	0.014060502769493	0.0105098707569947	0.0346541684419827	0.0723618804147138	0.0531884675472234	0.0183212611844908	0.0501349240164749	0.0713677034512143	0.00816645362874592	0.0218718931969891	0.0318136628319841	0.0186053117454907	0.0307484732282346	0.0307484732282346	0.0218008805567391	0.00788240306774606	0.0741371964209629	0.0430336599914785	0.0315296122709842	0.0124982246839938	0.0252804999289874	0.0233631586422383	0.0409032807839795	0.0149126544524925	0.0655446669507172	0.0367845476494816	0.00504189745774748	0.0274108791364863	0.0577332765232211	0.0262036642522369	0.0455191024002272	0.0197415139894901	0.0286180940207357	0.0236472092032382	0.0206646783127397	0.0508450504189746	0.0205936656724897	0.0153387302939923	0.0908251668797046	0.0458741656014771	0.0325237892344837	0.0244283482459878	0.0421815083084789	0.0301803721062349	0.0269848032949865	0.0108649339582446	0.0256355631302372	0.0833688396534583	0.0282630308194859	0.0237182218434881	0.0670359323959665	0.094020735690953	0.144510722908678	0.0536855560289732	0.0316006249112342	0.058017327084221	0.0467973299247266	0.00312455617099844	0.0242153103252379	0.0104388581167448	0.0795341570799602	0.0714387160914643	0.0192444255077404	0.0132083510864934	0.0107229086777446	0.0167589830989916	0.0613549211759693	0.0592245419684704	0.0155517682147422	0.0176111347819912	0.0803863087629598	0.0683851725607158	0.154097429342423	0.0318136628319841	0.0136344269279932	0.029896321545235	0.0950149126544525	0.0111489845192444	0.0345121431614827	0.0374946740519813	0.0225820195994887	0.0292572077829854	0.017966197983241	0.0328078397954836	0.021942905837239	0.0188183496662406	0.0504189745774748	0.0118591109217441	0.0498508734554751	0.0249254367277375	0.0154807555744923	0.0165459451782417	0.0175401221417412	0.022084931117739	0.00901860531174549	0.0283340434597358	0.0293992330634853	0.0316716375514842	0.0264877148132368	0.0053969606589973	0.0325237892344837	0.0636273256639682	0.0807413719642096	0.0622070728589689	0.0328788524357336	0.00823746626899588	0.025919613691237	0.0573072006817213	0.0314585996307343	0.027907967618236	0.0937366851299531	0.0663258059934668	0.101264024996449	0.0551768214742224	0.051910240022724	0.0357903706859821	0.0171850589404914	0.0254225252094873	0.102045164039199	0.00532594801874734	0.0128532878852436	0.0322397386734839	0.00788240306774606	0.0338730293992331	0.0778298537139611	0.0265587274534867	0.0118591109217441	0.0516972021019741	0.0291151825024854	0.00994176963499503	0.031955688112484	0.0207356909529896	0.0401931543814799	0.0394830279789803	0.0031955688112484	0.0364294844482318	0.0238602471239881	0.0189603749467405	0.0056099985797472	0.11979832410169	0.0302513847464849	0.0467973299247266	0.00908961795199546	0.0478625195284761	0.0832268143729584	0.0226530322397387	0.00624911234199688	0.00901860531174549	0.0396960658997302	0.0355063201249822	0.0108649339582446	0.0267717653742366	0.0173270842209913	0.0405482175827297	0.012072148842494	0.035932395966482	0.0244993608862378	0.0169720210197415	0.0354353074847323	0.0187473370259906	0.027978980258486	0.026061638971737	0.0195284760687402	0.0445249254367277	0.0564550489987218	0.0115040477204942	0.0345831558017327	0.0302513847464849	0.0554608720352223	0.0225820195994887	0.0391279647777304	0.00972873171424514	0.053898593949723	0.024002272404488	0.0223689816787388	0.0114330350802443	0.105666808691947	0.0408322681437296	0.108649339582446	0.00731430194574634	0.0129953131657435	0.0311035364294844	0.0530464422667235	0.0254935378497373	0.0387729015764806	0.0166879704587417	0.0242863229654879	0.030038346825735	0.0445959380769777	0.0288311319414856	0.0328788524357336	0.0516972021019741	0.00923164323249538	0.0312455617099844	0.00745632722624627	0.0135634142877432	0.00717227666524641	0.0170430336599915	0.0286891066609857	0.0421104956682289	0.0367135350092316	0.0286891066609857	0.0632012498224684	0.0169720210197415	0.0654736543104673	0.0336599914784832	0.00923164323249538	0.0125692373242437	0.0753444113052123	0.0902570657577049	0.114117312881693	0.0352932822042324	0.0490697344127255	0.0389149268569805	0.0581593523647209	0.0296832836244852	0.0512711262604744	0.015977844056242	0.0424655588694788	0.0248544240874876	0.0330918903564835	0.0428916347109786	0.0208777162334896	0.0508450504189746	0.0387018889362307	0.0455191024002272	0.0213037920749893	0.0403351796619798	0.0509160630592245	0.00411873313449794	0.0471523931259764	0.0107939213179946	0.102826303081949	0.0178951853429911	0.0229370828007385	0.178028689106661	0.0257065757704871	0.0482175827297259	0.0235761965629882	0.0654026416702173	0.0197415139894901	0.0365004970884817	0.0201675898309899	0.00738531458599631	0.0176821474222412	0.00426075841499787	0.0203806277517398	0.0203806277517398	0.0149836670927425	0.0178241727027411	0.0162618946172419	0.016048856696492	0.0597926430904701	0.0216588552762392	0.0218718931969891	0.017966197983241	0.013989490129243	0.0387729015764806	0.0215878426359892	0.0891208635137054	0.0227950575202386	0.034015054679733	0.0322397386734839	0.0269848032949865	0.0328078397954836	0.0373526487714813	0.0225820195994887	0.0354353074847323	0.0189603749467405	0.0369265729299815	0.0176111347819912	0.0391279647777304	0.0303223973867348	0.0378497372532311	0.0246413861667377	0.122638829711689	0.0249254367277375	0.0552478341144724	0.0176111347819912	0.0324527765942338	0.0548217582729726	0.010083794915495	0.0504189745774748	0.0272688538559864	0.090044027836955	0.0237182218434881	0.0168299957392416	0.0290441698622355	0.0282630308194859	0.0208777162334896	0.0165459451782417	0.0293282204232353	0.103323391563698	0.0211617667944894	0.0734270700184633	0.0490697344127255	0.0251384746484874	0.0269137906547365	0.0143445533304928	0.146073000994177	0.0317426501917341	0.0431046726317285	0.209913364578895	0.0223689816787388	0.0158358187757421	0.0170430336599915	0.0525493537849737	0.0217298679164891	0.0221559437579889	0.0784689674762108	0.0228660701604886	0.0423235335889788	0.0323107513137338	0.0342991052407329	0.0469393552052265	0.0233631586422383	0.00873455475074563	0.0475784689674762	0.0249254367277375	0.0337310041187331	0.0436017611134782	0.02009657719074	0.00795341570799602	0.00646215026274677	0.0348672063627326	0.0314585996307343	0.052052265303224	0.0207356909529896	0.0109359465984945	0.0587984661269706	0.0237182218434881	0.0455901150404772	0.0338730293992331	0.0101548075557449	0.0183212611844908	0.0156227808549922	0.0785399801164607	0.0741371964209629	0.0385598636557307	0.201959948870899	0.0173980968612413	0.0291861951427354	0.0350802442834825	0.0326658145149837	0.0748473228234626	0.0304644226672348	0.0176821474222412	0.0164749325379918	0.0198835392699901	0.0238602471239881	0.0325948018747337	0.101761113478199	0.0418264451072291	0.0669649197557165	0.0322397386734839	0.0406192302229797	0.0208777162334896	0.022013918477489	0.092103394404204	0.0592245419684704	0.136273256639682	0.0347961937224826	0.0322397386734839	0.0142025280499929	0.0289731572219855	0.022013918477489	0.0142735406902429	0.103678454764948	0.044027836954978	0.0230791080812385	0.0543956824314728	0.0634853003834683	0.0550347961937225	0.0771197273114614	0.0223689816787388	0.0589404914074705	0.010012782275245	0.0353642948444823	0.0286180940207357	0.0329498650759835	0.0121431614827439	0.0176111347819912	0.144297684987928	0.0851441556597074	0.0269137906547365	0.0264167021729868	0.0166169578184917	0.00923164323249538	0.0247834114472376	0.0186053117454907	0.00774037778724613	0.00908961795199546	0.0890498508734555	0.0824456753302088	0.0075983525067462	0.0472234057662264	0.0215168299957392	0.0369975855702315	0.0589404914074705	0.103820480045448	0.050063911376225	0.0470813804857265	0.0292572077829854	0.0747763101832126	0.0233631586422383	0.0308194858684846	0.0347961937224826	0.0497088481749751	0.0276949296974862	0.0248544240874876	0.0247123988069876	0.0496378355347252	0.0628461866212186	0.0335179661979832	0.0105808833972447	0.010012782275245	0.0153387302939923	0.0124272120437438	0.0354353074847323	0.0513421389007243	0.0176821474222412	0.00845050418974577	0.0161198693367419	0.00944468115324528	0.0451640391989774	0.0193864507882403	0.0311745490697344	0.0303223973867348	0.0750603607442125	0.0426075841499787	0.0543246697912228	0.0306774605879847	0.032026700752734	0.0523363158642238	0.0228660701604886	0.0426785967902287	0.0528334043459736	0.0316716375514842	0.0122851867632439	0.0367845476494816	0.0303223973867348	0.0841499786962079	0.0537565686692231	0.0283340434597358	0.013918477488993	0.0107939213179946	0.0428916347109786	0.0198835392699901	0.0188893623064906	0.0625621360602187	0.00532594801874734	0.128035790370686	0.011930123561994	0.0445249254367277	0.0201675898309899	0.0167589830989916	0.0342280926004829	0.0683851725607158	0.00433177105524783	0.0174691095014913	0.0474364436869763	0.0626331487004687	0.028049992898736	0.0314585996307343	0.046016190881977	0.0453770771197273	0.0149836670927425	0.0546087203522227	0.0465842920039767	0.0401221417412299	0.124769208919188	0.0176821474222412	0.0113620224399943	0.0286891066609857	0.0222269563982389	0.0296122709842352	0.0489987217724755	0.0451640391989774	0.0388439142167306	0.0477204942479761	0.102187189319699	0.0521232779434739	0.0494247976139753	0.0685982104814657	0.0183212611844908	0.00916063059224542	0.0467973299247266	0.0183212611844908	0.0656866922312172	0.0325948018747337	0.0656866922312172	0.0553898593949723	0.0492827723334754	0.0325948018747337	0.0361454338872319	0.0178241727027411	0.0605737821332197	0.0665388439142167	0.0650475784689675	0.0431046726317285	0.0304644226672348	0.0893339014344553	0.0214458173554893	0.0242153103252379	0.0850731430194575	0.036003408606732	0.0244993608862378	0.0536145433887232	0.190739951711405	0.0867064337452066	0.132793637267434	0.0622070728589689	0.0328078397954836	0.0227240448799886	0.0445249254367277	0.0183922738247408	0.0681721346399659	0.0293992330634853	0.0124982246839938	0.0130663258059935	0.082019599488709	0.0235761965629882	0.0391279647777304	0.0492827723334754	0.0330208777162335	0.0355063201249822	0.0641954267859679	0.0247834114472376	0.0173270842209913	0.0502059366567249	0.0374946740519813	0.0516972021019741	0.0641244141457179	0.0612128958954694	0.0371396108507314	0.0170430336599915	0.0804573214032098	0.0282630308194859	0.0197415139894901	0.0325237892344837	0.0298253089049851	0.0136344269279932	0.0377077119727311	0.0374236614117313	0.0396960658997302	0.0649765658287175	0.0624201107797188	0.0171140463002414	0.0435307484732282	0.0683851725607158	0.0164039198977418	0.0362164465274819	0.0387018889362307	0.0205226530322397	0.0401221417412299	0.0381337878142309	0.0192444255077404	0.0325948018747337	0.0555318846754722	0.034015054679733	0.0292572077829854	0.0668939071154666	0.0586564408464707	0.030038346825735	0.0374946740519813	0.0477204942479761	0.07988922028121	0.0176111347819912	0.0110069592387445	0.156653884391422	0.00958670643374521	0.0261326516119869	0.0105808833972447	0.0168299957392416	0.0291151825024854	0.0117880982814941	0.0301093594659849	0.0345831558017327	0.00553898593949723	0.0228660701604886	0.0112199971594944	0.0221559437579889	0.0224399943189888	0.0118591109217441	0.0131373384462434	0.0264167021729868	0.0434597358329783	0.0262746768924869	0.0607158074137196	0.032026700752734	0.00802442834824599	0.033944042039483	0.0791790938787104	0.070089475926715	0.0171850589404914	0.0143445533304928	0.0463002414429768	0.054040619230223	0.0847180798182076	0.0595085925294702	0.0355773327652322	0.0293992330634853	0.00397670785399801	0.044098849595228	0.0234341712824883	0.000355063201249822	0.0254935378497373	0.0349382190029825	0.00504189745774748	0.0353642948444823	0.0353642948444823	0.0141315154097429	0.0731430194574634	0.0258486010509871	0.0172560715807414	0.0181082232637409	0.0118591109217441	0.0198835392699901	0.00823746626899588	0.02009657719074	0.0188183496662406	0.0316716375514842	0.014060502769493	0.0414713819059793	0.0178241727027411	0.0272688538559864	0.0151967050134924	0.0342280926004829	0.0394120153387303	0.0637693509444681	0.0717937792927141	0.0406902428632297	0.0156227808549922	0.0361454338872319	0.086067319982957	0.0448089759977276	0.0897599772759551	0.00355063201249822	0.0372816361312314	0.0227950575202386	0.0614969464564692	0.0286891066609857	0.0318846754722341	0.0165459451782417	0.0714387160914643	0.0162618946172419	0.0464422667234768	0.0476494816077262	0.024002272404488	0.0156227808549922	0.0311745490697344	0.0115750603607442	0.0178241727027411	0.0550347961937225	0.0977844056242011	0.00752733986649624	0.0127822752449936	0.0421815083084789	0.0162618946172419	0.0567390995597216	0.0648345405482176	0.0284760687402358	0.0188183496662406	0.0313165743502343	0.0913222553614543	0.0365004970884817	0.0075983525067462	0.0332339156369834	0.0445959380769777	0.0097997443544951	0.0202386024712399	0.0477204942479761	0.044027836954978	0.0188183496662406	0.0325237892344837	0.0593665672489703	0.011930123561994	0.0553188467547223	0.0244283482459878	0.0212327794347394	0.0216588552762392	0.0251384746484874	0.0157648061354921	0.0174691095014913	0.0884817497514558	0.0504189745774748	0.0411163187047294	0.029896321545235	0.0592955546087204	0.041968470387729	0.0526203664252237	0.0352932822042324	0.0222979690384889	0.0597216304502201	0.0549637835534725	0.0704445391279648	0.0475784689674762	0.0296122709842352	0.0210197415139895	0.0254935378497373	0.0196705013492402	0.0364294844482318	0.0176111347819912	0.00305354353074847	0.00887658003124556	0.0228660701604886	0.0328788524357336	0.0342991052407329	0.0203096151114898	0.0316716375514842	0.0125692373242437	0.029967334185485	0.0244993608862378	0.0487856838517256	0.0264167021729868	0.0153387302939923	0.0224399943189888	0.0187473370259906	0.0121431614827439	0.0117880982814941	0.0171140463002414	0.0384888510154808	0.107371112057946	0.0301803721062349	0.0389149268569805	0.0378497372532311	0.00937366851299531	0.0776168157932112	0.046016190881977	0.0217298679164891	0.0356483454054822	0.0236472092032382	0.0188183496662406	0.0416844198267292	0.0145575912512427	0.0265587274534867	0.00901860531174549	0.0717227666524641	0.0166879704587417	0.0304644226672348	0.0142025280499929	0.0363584718079818	0.0227950575202386	0.0392699900582304	0.0123561994034938	0.0102968328362449	0.0250674620082375	0.0509870756994745	0.00724328930549638	0.0458741656014771	0.0843630166169578	0.0301093594659849	0.0283340434597358	0.0118591109217441	0.0506320124982247	0.026061638971737	0.0269848032949865	0.0809544098849595	0.0350092316432325	0.00617809970174691	0.117312881692941	0.0351512569237324	0.0463002414429768	0.0396250532594802	0.0233631586422383	0.0643374520664678	0.0573782133219713	0.0249254367277375	0.0512001136202244	0.0817355489277091	0.0761965629882119	0.0498508734554751	0.0516261894617242	0.0217298679164891	0.0252804999289874	0.029896321545235	0.0107229086777446	0.0362874591677319	0.0553898593949723	0.0292572077829854	0.0210197415139895	0.0466553046442267	0.0113620224399943	0.0294702457037353	0.0807413719642096	0.0193864507882403	0.0273398664962363	0.0126402499644937	0.0277659423377361	0.14088907825593	0.00695923874449652	0.0252094872887374	0.0526203664252237	0.0751313733844624	0.0458741656014771	0.0152677176537424	0.0278369549779861	0.0445249254367277	0.046016190881977	0.049921886095725	0.025919613691237	0.0224399943189888	0.0296832836244852	0.0497088481749751	0.0097997443544951	0.029967334185485	0.0693083368839653	0.027907967618236	0.0313165743502343	0.0325948018747337	0.00972873171424514	0.0251384746484874	0.0652606163897174	0.0123561994034938	0.0345831558017327	0.0211617667944894	0.0526913790654737	0.00305354353074847	0.0477204942479761	0.0385598636557307	0.0131373384462434	0.164891350660418	0.0191024002272404	0.0206646783127397	0.0732850447379634	0.0316006249112342	0.0446669507172277	0.00553898593949723	0.0156227808549922	0.00766936514699617	0.00411873313449794	0.0237182218434881	0.0255645504899872	0.0291861951427354	0.0573072006817213	0.0229370828007385	0.0342280926004829	0.0124982246839938	0.0421104956682289	0.0126402499644937	0.0296832836244852	0.0129243005254935	0.053898593949723	0.0175401221417412	0.0275529044169862	0.0663258059934668	0.0306774605879847	0.0156227808549922	0.0573782133219713	0.0168299957392416	0.022084931117739	0.0596506178099702	0.0666808691947167	0.161979832410169	0.0450220139184775	0.0336599914784832	0.038062775173981	0.0303223973867348	0.0585854282062207	0.0249254367277375	0.00916063059224542	0.0245703735264877	0.00468683425649766	0.091961369123704	0.0222269563982389	0.0296832836244852	0.00823746626899588	0.0397670785399801	0.0201675898309899	0.0582303650049709	0.176466411021162	0.0343701178809828	0.0173980968612413	0.0222269563982389	0.0246413861667377	0.0568811248402216	0.0537565686692231	0.0638403635847181	0.0211617667944894	0.0183922738247408	0.0303934100269848	0.0423235335889788	0.0382758130947309	0.0585144155659707	0.0210197415139895	0.0428206220707286	0.00553898593949723	0.029967334185485	0.0293282204232353	0.0172560715807414	0.0246413861667377	0.0434597358329783	0.0443829001562278	0.0276239170572362	0.0598636557307201	0.0744922596222128	0.0303223973867348	0.0730009941769635	0.0301093594659849	0.0475784689674762	0.0184632864649908	0.0213748047152393	0.0478625195284761	0.0868484590257066	0.0173270842209913	0.0816645362874592	0.202599062633149	0.102542252520949	0.0675330208777162	0.0881266865502059	0.0464422667234768	0.0401221417412299	0.0102968328362449	0.0488566964919756	0.0358613833262321	0.0371396108507314	0.0428916347109786	0.0641954267859679	0.0248544240874876	0.030038346825735	0.0435307484732282	0.0456611276807272	0.0388439142167306	0.0218008805567391	0.0257775884107371	0.0150546797329925	0.042039483027979	0.0075983525067462	0.0310325237892345	0.0994887089902003	0.0328788524357336	0.0174691095014913	0.0162618946172419	0.0497088481749751	0.0112910097997444	0.0284050560999858	0.0165459451782417	0.0147706291719926	0.0214458173554893	0.0842920039767079	0.0458741656014771	0.0151967050134924	0.0336599914784832	0.0327368271552336	0.0725039056952137	0.0276239170572362	0.0168299957392416	0.0296122709842352	0.0365004970884817	0.0673199829569663	0.187544382900156	0.0477204942479761	0.158784263598921	0.0107939213179946	0.0695923874449652	0.0472234057662264	0.163613123135918	0.0532594801874734	0.0338020167589831	0.0347961937224826	0.0308904985087346	0.0372816361312314	0.0530464422667235	0.0490697344127255	0.0431046726317285	0.0798182076409601	0.0646215026274677	0.0965771907399517	0.0115750603607442	0.0606447947734697	0.0632012498224684	0.0412583439852294	0.0401931543814799	0.0354353074847323	0.12079250106519	0.0703735264877148	0.0607868200539696	0.0636983383042181	0.0514841641812243	0.0843630166169578	0.0327368271552336	0.07996023292146	0.0213037920749893	0.0293992330634853	0.0122141741229939	0.0916063059224542	0.0636983383042181	0.034015054679733	0.0344411305212328	0.0232921460019884	0.0553188467547223	0.0245703735264877	0.029896321545235	0.0546797329924727	0.0174691095014913	0.0291861951427354	0.0331629029967334	0.0524783411447238	0.0277659423377361	0.0112910097997444	0.0512711262604744	0.0507030251384746	0.116744780570942	0.0213037920749893	0.0407612555034796	0.0472944184064764	0.0333759409174833	0.0318136628319841	0.0587274534867206	0.0722198551342139	0.0238602471239881	0.116957818491692	0.06007669365147	0.0190313875869905	0.0571651754012214	0.0492827723334754	0.0278369549779861	0.0281920181792359	0.0626331487004687	0.0123561994034938	0.0443118875159778	0.132225536145434	0.0924584576054538	0.0378497372532311	0.0558159352364721	0.018037210623491	0.0367135350092316	0.0387729015764806	0.0543956824314728	0.0373526487714813	0.0365004970884817	0.0271978412157364	0.0271978412157364	0.0746342849027127	0.0504899872177248	0.00411873313449794	0.0404772049424798	0.0221559437579889	0.109146428064195	0.0847180798182076	0.0247834114472376	0.0396960658997302	0.0253515125692373	0.0678880840789661	0.1007669365147	0.0492827723334754	0.065970742792217	0.0266297400937367	0.0815225110069592	0.0928135208067036	0.029896321545235	0.0645504899872177	0.0345121431614827	0.0972163045022014	0.015977844056242	0.00908961795199546	0.0172560715807414	0.065970742792217	0.0509160630592245	0.0333759409174833	0.0472234057662264	0.0264877148132368	0.0335889788382332	0.0112910097997444	0.0638403635847181	0.0290441698622355	0.0533304928277233	0.0366425223689817	0.0318846754722341	0.0208777162334896	0.0268427780144866	0.0727879562562136	0.0304644226672348	0.0690242863229655	0.0401931543814799	0.0384178383752308	0.0470103678454765	0.0529754296264735	0.0257065757704871	0.0374236614117313	0.0825166879704587	0.0465842920039767	0.0582303650049709	0.0298253089049851	0.0368555602897316	0.0271268285754864	0.0573072006817213	0.0144865786109928	0.066041755432467	0.0733560573782133	0.0465842920039767	0.0130663258059935	0.0202386024712399	0.118946172418691	0.0575912512427212	0.091961369123704	0.0377077119727311	0.0388439142167306	0.0803863087629598	0.0504899872177248	0.0843630166169578	0.0731430194574634	0.0270558159352365	0.00958670643374521	0.087984661269706	0.025990626331487	0.0384888510154808	0.0571651754012214	0.0303223973867348	0.0827297258912086	0.00916063059224542	0.0595796051697202	0.0548217582729726	0.128248828291436	0.205581593523647	0.0436017611134782	0.0426785967902287	0.0472944184064764	0.0568101121999716	0.0271268285754864	0.0787530180372106	0.0396250532594802	0.0364294844482318	0.102755290441699	0.109430478625195	0.0710836528902145	0.0923164323249538	0.0313165743502343	0.061923022297969	0.075912512427212	0.0205226530322397	0.106803010935947	0.0125692373242437	0.0169010083794915	0.013989490129243	0.0314585996307343	0.0682431472802159	0.0308904985087346	0.0469393552052265	0.0543956824314728	0.0754154239454623	0.0465842920039767	0.010012782275245	0.0416134071864792	0.0232921460019884	0.110282630308195	0.0777588410737111	0.127183638687686	0.0795341570799602	0.064053401505468	0.0662547933532169	0.0555318846754722	0.0193864507882403	0.0230791080812385	0.0581593523647209	0.0253515125692373	0.0548927709132226	0.0417554324669791	0.0236472092032382	0.0663968186337168	0.0328788524357336	0.0774747905127113	0.0129243005254935	0.0318846754722341	0.0353642948444823	0.0536855560289732	0.0224399943189888	0.0921744070444539	0.030038346825735	0.0252804999289874	0.0678880840789661	0.110140605027695	0.0438147990342281	0.0570231501207215	0.0777588410737111	0.268427780144866	0.0181082232637409	0.00766936514699617	0.0508450504189746	0.101264024996449	0.0804573214032098	0.0335179661979832	0.0295412583439852	0.1007669365147	0.149481607726175	0.0235761965629882	0.0408322681437296	0.0124272120437438	0.0352222695639824	0.0455191024002272	0.0542536571509729	0.00845050418974577	0.0595085925294702	0.0676750461582162	0.101832126118449	0.0213037920749893	0.0361454338872319	0.0422525209487289	0.037920749893481	0.0690952989632155	0.0275529044169862	0.0383468257349808	0.0291151825024854	0.00610708706149695	0.0344411305212328	0.0808123846044596	0.0602897315722199	0.00333759409174833	0.0334469535577333	0.0670359323959665	0.0103678454764948	0.0247834114472376	0.0584434029257208	0.0533304928277233	0.0183212611844908	0.0670359323959665	0.0613549211759693	0.0536855560289732	0.0281920181792359	0.0258486010509871	0.013989490129243	0.0208067035932396	0.0889078255929555	0.0102968328362449	0.00568101121999716	0.0131373384462434	0.0790370685982105	0.0336599914784832	0.0118591109217441	0.0455191024002272	0.0305354353074847	0.0458031529612271	0.0384888510154808	0.0669649197557165	0.0366425223689817	0.0574492259622213	0.0657577048714671	0.0187473370259906	0.0112910097997444	0.0308904985087346	0.0494247976139753	0.0793211191592103	0.0306774605879847	0.0689532736827155	0.0223689816787388	0.0481465700894759	0.0336599914784832	0.0433887231927283	0.0541826445107229	0.0413293566254793	0.0281920181792359	0.0388439142167306	0.04005112910098	0.027907967618236	0.0146996165317427	0.0421104956682289	0.12100553898594	0.0570941627609715	0.0377787246129811	0.0330208777162335	0.136983383042181	0.0446669507172277	0.00383468257349808	0.0285470813804857	0.0445959380769777	0.0331629029967334	0.0782559295554609	0.0392699900582304	0.0232921460019884	0.00845050418974577	0.0251384746484874	0.0186053117454907	0.0641954267859679	0.0249254367277375	0.0386308762959807	0.0233631586422383	0.0607868200539696	0.0465132793637267	0.0187473370259906	0.00184632864649908	0.0355063201249822	0.015977844056242	0.0222269563982389	0.0308194858684846	0.0391989774179804	0.0210907541542395	0.0214458173554893	0.027978980258486	0.00951569379349524	0.0404061923022298	0.0186053117454907	0.0236472092032382	0.0287601193012356	0.150617809970175	0.0249964493679875	0.0224399943189888	0.0342991052407329	0.0565260616389717	0.0409742934242295	0.0428916347109786	0.0335179661979832	0.0376366993324812
```
