## Supplementary material 1 for "Detection of phylogenetic core groups in diverse microbial ecosystems": Distr.txt

```
Core 0.77 denovo3	Core 0.81 denovo137	Core 0.83 denovo16	Core 0.83 denovo40	Core 0.86 denovo390	Core 0.88 denovo221	Core 0.89 denovo1071	Core 0.9 denovo0	Core 0.9 denovo186
Cores.freq.means	0.0418789949818256	0.0403996821591926	0.0124763766439609	0.0222739335903955	0.0172051362216182	0.00761069573794475	0.0334446099062399	0.181966362143008	0.0153885979896574
Cores.freq.Sds	0.0307085375605034	0.0439874833537707	0.011062595714673	0.0165861088015716	0.0177668717740318	0.00607265922900095	0.0417001650860951	0.128395109606355	0.0221652078262276
Cores.freq.CV	0.733268254737969	1.08880765894248	0.886683372133352	0.74464210527787	1.03264929409322	0.797911181592034	1.24684262136707	0.705598046222681	1.4403656422193
ecdf-AV	0.96875	0.980487804878049	0.944636678200692	0.955017301038062	0.977049180327869	0.978547854785479	0.999483737738771	1	0.995470383275261
ecdf-CV	0.0234375	0.0439024390243902	0.027681660899654	0.0103806228373702	0.0131147540983607	0.00247524752475248	0.00722767165720186	0.000348432055749129	0.0104529616724739
```
