## Supplementary material 1 for "Detection of phylogenetic core groups in diverse microbial ecosystems": Statistics.txt

```
Level	Core groups	Mean	SD	Min	Max
Total	9	0.372644389	0.11888583	0.033517966	0.863300668
```
