## Supplementary material 1 for "Detection of phylogenetic core groups in diverse microbial ecosystems": abundances.txt

```
# Constructed from biom file
#OTU ID	SRR062705	SRR062832	SRR062939	SRR062706	SRR062698	SRR062953	SRR062675	SRR062743	SRR062749	SRR062776	SRR062790	SRR062853	SRR062867	SRR062896	SRR062904	SRR063040	SRR062781	SRR062785	SRR062869	SRR062959	SRR062676	SRR062780	SRR062831	SRR062901	SRR063037	SRR063060	SRR062854	SRR062686	SRR062769	SRR062877	SRR062679	SRR062868	SRR062764	SRR062727	SRR062728	SRR062852	SRR062809	SRR063031	SRR062862	SRR062682	SRR062723	SRR062838	SRR062916	SRR062741	SRR062875	SRR062789	SRR062819	SRR062871	SRR062931	SRR062828	SRR062864	SRR062923	SRR062678	SRR062684	SRR062719	SRR062758	SRR062767	SRR062803	SRR062823	SRR062834	SRR062842	SRR062858	SRR062860	SRR062881	SRR062890	SRR062909	SRR062912	SRR062919	SRR062937	SRR062938	SRR062993	SRR063024	SRR063030	SRR062672	SRR062680	SRR062688	SRR062710	SRR062715	SRR062716	SRR062729	SRR062735	SRR062737	SRR062740	SRR062744	SRR062750	SRR062761	SRR062771	SRR062783	SRR062802	SRR062805	SRR062812	SRR062818	SRR062820	SRR062826	SRR062827	SRR062835	SRR062840	SRR062851	SRR062876	SRR062879	SRR062884	SRR062886	SRR062889	SRR062891	SRR062892	SRR062894	SRR062898	SRR062899	SRR062906	SRR062908	SRR062913	SRR062920	SRR062925	SRR062928	SRR062946	SRR062947	SRR062950	SRR062965	SRR062967	SRR062972	SRR062974	SRR062979	SRR062990	SRR062992	SRR062996	SRR062997	SRR063007	SRR063012	SRR063015	SRR063016	SRR063022	SRR063026	SRR063028	SRR063032	SRR063036	SRR063038	SRR063039	SRR063044	SRR063045	SRR063047	SRR063058	SRR063062	SRR063064	SRR063066	SRR063067	SRR062693	SRR062709	SRR062836	SRR062874	SRR062885	SRR062905	SRR062954	SRR062961	SRR062989	SRR063001	SRR063035	SRR063011	SRR062685	SRR062824	SRR062825	SRR062837	SRR062978	SRR063063	SRR062969	SRR062746	SRR062888	SRR062975	SRR063046	SRR062801	SRR062806	SRR062793	SRR062756	SRR062970	SRR062955	SRR062712	SRR062689	SRR062768	SRR062998	SRR063025	SRR063005	SRR062917	SRR062929	SRR062984	SRR062763	SRR063055	SRR062786	SRR062958	SRR062738	SRR062918	SRR062762	SRR062683	SRR062745	SRR062981	SRR063048	SRR062971	SRR062690	SRR062922	SRR062878	SRR062753	SRR062702	SRR062866	SRR063018	SRR062766	SRR062883	SRR063052	SRR062730	SRR062788	SRR062855	SRR062752	SRR063029	SRR062759	SRR062671	SRR062927	SRR062695	SRR062792	SRR062934	SRR063019	SRR063021	SRR063034	SRR062893	SRR062903	SRR062770	SRR062773	SRR062747	SRR062670	SRR062734	SRR062787	SRR062887	SRR062999	SRR062911	SRR063049	SRR062936	SRR062782	SRR062798	SRR063050	SRR062721	SRR062816	SRR063051	SRR062791	SRR062724	SRR062701	SRR062751	SRR062757	SRR062902	SRR062949	SRR063006	SRR063013	SRR062865	SRR063059	SRR062696	SRR062872	SRR062957	SRR062691	SRR063008	SRR062839	SRR062940	SRR062968	SRR063027	SRR062748	SRR062948	SRR062732	SRR062897	SRR062976	SRR062844	SRR062960	SRR063009	SRR062794	SRR062882	SRR062687	SRR062796	SRR062777	SRR062795	SRR062833	SRR062797	SRR062907	SRR063014	SRR062963	SRR062966	SRR062725	SRR062703	SRR062673	SRR062765	SRR062944	SRR062778	SRR062861	SRR062736	taxonomy
Node75553	0.875185735513	0.954545454545	0.834821428571	0.986607142857	0.993993993994	0.996987951807	0.980712166172	0.993902439024	0.998525073746	0.995508982036	0.989660265879	0.992614475628	0.991084695394	0.758982035928	0.971893491124	1.0	0.99853372434	0.992570579495	1.0	0.988200589971	0.750750750751	0.941434846266	0.81239242685	0.789317507418	0.917525773196	0.497757847534	0.839820359281	0.789396170839	0.75730994152	0.409090909091	0.995594713656	1.0	0.998520710059	0.976505139501	0.988183161004	0.991044776119	0.966226138032	0.997088791849	0.992503748126	0.995614035088	0.997058823529	0.991228070175	0.995568685377	0.414634146341	0.996974281392	1.0	0.547445255474	0.998522895126	0.99852724595	0.943703703704	0.992481203008	0.968609865471	1.0	0.997063142438	0.994177583697	0.939970717423	0.986764705882	0.982274741507	0.989720998532	0.982195845697	0.995555555556	0.99243570348	0.998493975904	0.942647058824	0.914414414414	0.938253012048	0.998514115899	0.549253731343	0.994117647059	0.991150442478	0.998482549317	0.873730043541	0.99852724595	0.992668621701	0.989614243323	0.997019374069	0.99263622975	0.992614475628	0.558383233533	0.995548961424	0.994065281899	0.8573551263	0.989675516224	0.994100294985	0.995508982036	0.994143484627	0.978070175439	0.998516320475	1.0	0.729289940828	0.90962962963	0.992647058824	0.939528023599	0.995594713656	0.991189427313	0.992668621701	0.98981077147	0.99263622975	0.992469879518	0.620535714286	0.987915407855	0.452095808383	0.996987951807	0.954751131222	0.97688751926	0.935681470138	0.98355754858	0.744744744745	0.997037037037	0.998518518519	0.829493087558	0.99552238806	0.936459909228	0.990936555891	0.998502994012	1.0	0.886904761905	0.995633187773	0.99558173785	1.0	0.988112927192	0.812596006144	0.9941089838	0.994126284875	0.980854197349	0.995594713656	0.989705882353	0.938053097345	1.0	0.772058823529	0.975073313783	0.984104046243	0.996992481203	0.991189427313	0.997045790251	1.0	0.992647058824	0.995488721805	0.994091580502	0.998522895126	0.998509687034	0.968888888889	0.988005997001	0.997045790251	0.942136498516	1.0	0.989736070381	0.997076023392	0.99700149925	0.986567164179	0.990839694656	1.0	0.997076023392	0.977941176471	0.843982169391	0.675477239354	0.995575221239	0.867981790592	0.991058122206	0.88035450517	0.99853372434	0.994002998501	0.670118343195	0.987933634992	0.991097922849	0.768292682927	0.997080291971	0.980654761905	0.997045790251	0.96328928047	0.523520485584	0.933628318584	0.924170616114	0.994160583942	0.998505231689	1.0	0.51248164464	0.827123695976	0.628820960699	0.888405797101	0.900149031297	0.878157503715	0.954678362573	0.502949852507	0.507507507508	0.963450292398	0.60382916053	0.93037037037	0.954411764706	0.983918128655	0.942647058824	0.546546546547	0.884615384615	0.887072808321	0.970674486804	0.950364963504	0.982116244411	0.992401215805	0.991150442478	0.994177583697	0.958702064897	0.57100591716	0.912850812408	0.994038748137	0.989705882353	0.919762258544	0.980938416422	0.94419306184	0.985207100592	0.981077147016	0.988200589971	0.988165680473	0.988165680473	0.997071742313	0.998525073746	0.991202346041	0.995588235294	0.80122324159	0.980797636632	0.998529411765	0.911144578313	0.997028231798	0.980938416422	0.99703264095	0.995594713656	0.997050147493	0.995555555556	0.979010494753	0.900887573964	0.899109792285	0.998509687034	0.955007256894	0.948680351906	0.965014577259	0.925	0.946508172363	0.919642857143	0.9970544919	0.974926253687	1.0	0.99558173785	1.0	0.98682284041	0.909226190476	0.992625368732	0.992469879518	0.9970544919	0.948453608247	0.997041420118	1.0	0.97803806735	0.985272459499	0.645799011532	0.995508982036	0.961764705882	0.998516320475	1.0	0.958823529412	0.998507462687	1.0	0.907894736842	0.727272727273	0.995535714286	0.961965134707	0.980568011958	0.99243570348	0.994186046512	0.835329341317	0.998520710059	0.995614035088	1.0	0.99558173785	1.0	0.967016491754	0.954142011834	0.995555555556	0.99560761347	0.966666666667	0.983483483483	1.0	0.992592592593	1.0	1.0	1.0	0.998505231689	1.0	
```
