## Supplementary material 1 for "Detection of phylogenetic core groups in diverse microbial ecosystems": results.txt

```
Core	p-value	relation	Abundance	Prevalence	Relative abundances	Min	Max	Average	SD	Leaves	Taxonomy	Leaves number
Node75553	0.0	1	[589.0, 651.0, 561.0, 663.0, 662.0, 662.0, 661.0, 652.0, 677.0, 665.0, 670.0, 672.0, 667.0, 507.0, 657.0, 684.0, 681.0, 668.0, 674.0, 670.0, 500.0, 643.0, 472.0, 532.0, 623.0, 333.0, 561.0, 536.0, 518.0, 270.0, 678.0, 667.0, 675.0, 665.0, 669.0, 664.0, 658.0, 685.0, 662.0, 681.0, 678.0, 678.0, 674.0, 272.0, 659.0, 675.0, 375.0, 676.0, 678.0, 637.0, 660.0, 648.0, 688.0, 679.0, 683.0, 642.0, 671.0, 665.0, 674.0, 662.0, 672.0, 656.0, 663.0, 641.0, 609.0, 623.0, 672.0, 368.0, 676.0, 672.0, 658.0, 602.0, 678.0, 677.0, 667.0, 669.0, 674.0, 672.0, 373.0, 671.0, 670.0, 577.0, 671.0, 674.0, 665.0, 679.0, 669.0, 673.0, 677.0, 493.0, 614.0, 675.0, 637.0, 678.0, 675.0, 677.0, 680.0, 674.0, 659.0, 417.0, 654.0, 302.0, 662.0, 633.0, 634.0, 611.0, 658.0, 496.0, 673.0, 674.0, 540.0, 667.0, 619.0, 656.0, 667.0, 673.0, 596.0, 684.0, 676.0, 686.0, 665.0, 529.0, 675.0, 677.0, 666.0, 678.0, 673.0, 636.0, 681.0, 525.0, 665.0, 681.0, 663.0, 675.0, 675.0, 684.0, 675.0, 662.0, 673.0, 676.0, 670.0, 654.0, 659.0, 675.0, 635.0, 684.0, 675.0, 682.0, 665.0, 661.0, 649.0, 678.0, 682.0, 665.0, 568.0, 460.0, 675.0, 572.0, 665.0, 596.0, 681.0, 663.0, 453.0, 655.0, 668.0, 504.0, 683.0, 659.0, 675.0, 656.0, 345.0, 633.0, 585.0, 681.0, 668.0, 665.0, 349.0, 555.0, 432.0, 613.0, 604.0, 591.0, 653.0, 341.0, 338.0, 659.0, 410.0, 628.0, 649.0, 673.0, 641.0, 364.0, 598.0, 597.0, 662.0, 651.0, 659.0, 653.0, 672.0, 683.0, 650.0, 386.0, 618.0, 667.0, 673.0, 619.0, 669.0, 626.0, 666.0, 674.0, 670.0, 668.0, 668.0, 681.0, 677.0, 676.0, 677.0, 524.0, 664.0, 679.0, 605.0, 671.0, 669.0, 672.0, 678.0, 676.0, 672.0, 653.0, 609.0, 606.0, 670.0, 658.0, 647.0, 662.0, 629.0, 637.0, 618.0, 677.0, 661.0, 685.0, 676.0, 616.0, 674.0, 611.0, 673.0, 659.0, 677.0, 644.0, 674.0, 681.0, 668.0, 669.0, 392.0, 665.0, 654.0, 673.0, 682.0, 652.0, 669.0, 683.0, 621.0, 488.0, 669.0, 607.0, 656.0, 656.0, 684.0, 558.0, 675.0, 681.0, 665.0, 676.0, 666.0, 645.0, 645.0, 672.0, 680.0, 667.0, 655.0, 680.0, 670.0, 685.0, 680.0, 681.0, 668.0, 671.0]	0.937	[0.87518573551263, 0.9545454545454546, 0.8348214285714286, 0.9866071428571429, 0.993993993993994, 0.9969879518072289, 0.9807121661721068, 0.9939024390243902, 0.9985250737463127, 0.9955089820359282, 0.9896602658788775, 0.9926144756277696, 0.9910846953937593, 0.7589820359281437, 0.9718934911242604, 1.0, 0.998533724340176, 0.9925705794947994, 1.0, 0.9882005899705014, 0.7507507507507507, 0.9414348462664714, 0.8123924268502581, 0.7893175074183977, 0.9175257731958762, 0.4977578475336323, 0.8398203592814372, 0.7893961708394698, 0.7573099415204678, 0.4090909090909091, 0.9955947136563876, 1.0, 0.9985207100591716, 0.9765051395007343, 0.9881831610044313, 0.991044776119403, 0.9662261380323054, 0.9970887918486172, 0.992503748125937, 0.9956140350877193, 0.9970588235294118, 0.9912280701754386, 0.9955686853766618, 0.4146341463414634, 0.9969742813918305, 1.0, 0.5474452554744526, 0.9985228951255539, 0.9985272459499264, 0.9437037037037037, 0.9924812030075187, 0.968609865470852, 1.0, 0.9970631424375918, 0.9941775836972343, 0.9399707174231332, 0.986764705882353, 0.982274741506647, 0.9897209985315712, 0.9821958456973294, 0.9955555555555555, 0.9924357034795764, 0.9984939759036144, 0.9426470588235294, 0.9144144144144144, 0.9382530120481928, 0.9985141158989599, 0.5492537313432836, 0.9941176470588236, 0.9911504424778761, 0.9984825493171472, 0.8737300435413643, 0.9985272459499264, 0.9926686217008798, 0.9896142433234422, 0.9970193740685543, 0.9926362297496318, 0.9926144756277696, 0.5583832335329342, 0.9955489614243324, 0.9940652818991098, 0.8573551263001485, 0.9896755162241888, 0.9941002949852508, 0.9955089820359282, 0.9941434846266471, 0.9780701754385965, 0.9985163204747775, 1.0, 0.7292899408284024, 0.9096296296296297, 0.9926470588235294, 0.93952802359882, 0.9955947136563876, 0.9911894273127754, 0.9926686217008798, 0.9898107714701602, 0.9926362297496318, 0.9924698795180723, 0.6205357142857143, 0.9879154078549849, 0.45209580838323354, 0.9969879518072289, 0.9547511312217195, 0.9768875192604006, 0.9356814701378254, 0.9835575485799701, 0.7447447447447447, 0.997037037037037, 0.9985185185185185, 0.8294930875576036, 0.9955223880597015, 0.9364599092284418, 0.9909365558912386, 0.9985029940119761, 1.0, 0.8869047619047619, 0.9956331877729258, 0.9955817378497791, 1.0, 0.9881129271916791, 0.8125960061443932, 0.9941089837997055, 0.9941262848751835, 0.9808541973490427, 0.9955947136563876, 0.9897058823529412, 0.9380530973451328, 1.0, 0.7720588235294118, 0.9750733137829912, 0.9841040462427746, 0.9969924812030075, 0.9911894273127754, 0.9970457902511078, 1.0, 0.9926470588235294, 0.9954887218045113, 0.9940915805022157, 0.9985228951255539, 0.9985096870342772, 0.9688888888888889, 0.9880059970014993, 0.9970457902511078, 0.9421364985163204, 1.0, 0.9897360703812317, 0.9970760233918129, 0.9970014992503748, 0.9865671641791045, 0.9908396946564886, 1.0, 0.9970760233918129, 0.9779411764705882, 0.8439821693907875, 0.6754772393538914, 0.995575221238938, 0.8679817905918058, 0.9910581222056631, 0.880354505169867, 0.998533724340176, 0.9940029985007496, 0.6701183431952663, 0.9879336349924586, 0.9910979228486647, 0.7682926829268293, 0.997080291970803, 0.9806547619047619, 0.9970457902511078, 0.9632892804698973, 0.5235204855842185, 0.9336283185840708, 0.9241706161137441, 0.9941605839416059, 0.9985052316890882, 1.0, 0.5124816446402349, 0.827123695976155, 0.62882096069869, 0.8884057971014493, 0.9001490312965723, 0.8781575037147102, 0.9546783625730995, 0.5029498525073747, 0.5075075075075075, 0.9634502923976608, 0.6038291605301914, 0.9303703703703704, 0.9544117647058824, 0.9839181286549707, 0.9426470588235294, 0.5465465465465466, 0.8846153846153846, 0.8870728083209509, 0.9706744868035191, 0.9503649635036496, 0.9821162444113264, 0.9924012158054711, 0.9911504424778761, 0.9941775836972343, 0.9587020648967551, 0.5710059171597633, 0.912850812407681, 0.9940387481371088, 0.9897058823529412, 0.9197622585438335, 0.9809384164222874, 0.9441930618401206, 0.985207100591716, 0.9810771470160117, 0.9882005899705014, 0.9881656804733728, 0.9881656804733728, 0.9970717423133236, 0.9985250737463127, 0.9912023460410557, 0.9955882352941177, 0.8012232415902141, 0.9807976366322009, 0.9985294117647059, 0.911144578313253, 0.9970282317979198, 0.9809384164222874, 0.9970326409495549, 0.9955947136563876, 0.9970501474926253, 0.9955555555555555, 0.9790104947526237, 0.900887573964497, 0.8991097922848664, 0.9985096870342772, 0.9550072568940493, 0.9486803519061584, 0.9650145772594753, 0.925, 0.9465081723625557, 0.9196428571428571, 0.9970544918998527, 0.9749262536873157, 1.0, 0.9955817378497791, 1.0, 0.986822840409956, 0.9092261904761905, 0.9926253687315634, 0.9924698795180723, 0.9970544918998527, 0.9484536082474226, 0.9970414201183432, 1.0, 0.9780380673499268, 0.9852724594992637, 0.6457990115321252, 0.9955089820359282, 0.961764705882353, 0.9985163204747775, 1.0, 0.9588235294117647, 0.9985074626865672, 1.0, 0.9078947368421053, 0.7272727272727273, 0.9955357142857143, 0.9619651347068146, 0.9805680119581465, 0.9924357034795764, 0.9941860465116279, 0.8353293413173652, 0.9985207100591716, 0.9956140350877193, 1.0, 0.9955817378497791, 1.0, 0.967016491754123, 0.9541420118343196, 0.9955555555555555, 0.9956076134699854, 0.9666666666666667, 0.9834834834834835, 1.0, 0.9925925925925926, 1.0, 1.0, 1.0, 0.9985052316890882, 1.0]	0.409090909091	1.0	0.9368193678384092	0.11905366437955181	133065;306306;220122;167719;331248;131702;4321285;137580;584571;131660;318320;289918;324888;176615;254011;276834;4200918;342014;4354103;4397402;1995182;134467;383885;187233;47365;133341;130468;308249;298954;4428313;326968;236308;166911;305330;355089;235591;549991;332718;129798;133075;130864;276632;134726;330353;338845;703741;456393;131921;162668;137043;318583;463361;536754;128300;114964;15129;202131;132873;255367;31171;586141;264123;99634;315189;549756;128227;	k__Bacteria;p__Firmicutes;c__Bacilli;o__Lactobacillales;f__Lactobacillaceae;g__Lactobacillus;	66.0
1				0.9372487381793472	[0.87518573551263, 0.9545454545454546, 0.8348214285714286, 0.9866071428571429, 0.993993993993994, 0.9969879518072289, 0.9807121661721068, 0.9939024390243902, 0.9985250737463127, 0.9955089820359282, 0.9896602658788775, 0.9926144756277696, 0.9910846953937593, 0.7589820359281437, 0.9718934911242604, 1.0, 0.998533724340176, 0.9925705794947994, 1.0, 0.9882005899705014, 0.7507507507507507, 0.9414348462664714, 0.8123924268502581, 0.7893175074183977, 0.9175257731958762, 0.4977578475336323, 0.8398203592814372, 0.7893961708394698, 0.7573099415204678, 0.4090909090909091, 0.9955947136563876, 1.0, 0.9985207100591716, 0.9765051395007343, 0.9881831610044313, 0.991044776119403, 0.9662261380323054, 0.9970887918486172, 0.992503748125937, 0.9956140350877193, 0.9970588235294118, 0.9912280701754386, 0.9955686853766618, 0.4146341463414634, 0.9969742813918305, 1.0, 0.5474452554744526, 0.9985228951255539, 0.9985272459499264, 0.9437037037037037, 0.9924812030075187, 0.968609865470852, 1.0, 0.9970631424375918, 0.9941775836972343, 0.9399707174231332, 0.986764705882353, 0.982274741506647, 0.9897209985315712, 0.9821958456973294, 0.9955555555555555, 0.9924357034795764, 0.9984939759036144, 0.9426470588235294, 0.9144144144144144, 0.9382530120481928, 0.9985141158989599, 0.5492537313432836, 0.9941176470588236, 0.9911504424778761, 0.9984825493171472, 0.8737300435413643, 0.9985272459499264, 0.9926686217008798, 0.9896142433234422, 0.9970193740685543, 0.9926362297496318, 0.9926144756277696, 0.5583832335329342, 0.9955489614243324, 0.9940652818991098, 0.8573551263001485, 0.9896755162241888, 0.9941002949852508, 0.9955089820359282, 0.9941434846266471, 0.9780701754385965, 0.9985163204747775, 1.0, 0.7292899408284024, 0.9096296296296297, 0.9926470588235294, 0.93952802359882, 0.9955947136563876, 0.9911894273127754, 0.9926686217008798, 0.9898107714701602, 0.9926362297496318, 0.9924698795180723, 0.6205357142857143, 0.9879154078549849, 0.45209580838323354, 0.9969879518072289, 0.9547511312217195, 0.9768875192604006, 0.9356814701378254, 0.9835575485799701, 0.7447447447447447, 0.997037037037037, 0.9985185185185185, 0.8294930875576036, 0.9955223880597015, 0.9364599092284418, 0.9909365558912386, 0.9985029940119761, 1.0, 0.8869047619047619, 0.9956331877729258, 0.9955817378497791, 1.0, 0.9881129271916791, 0.8125960061443932, 0.9941089837997055, 0.9941262848751835, 0.9808541973490427, 0.9955947136563876, 0.9897058823529412, 0.9380530973451328, 1.0, 0.7720588235294118, 0.9750733137829912, 0.9841040462427746, 0.9969924812030075, 0.9911894273127754, 0.9970457902511078, 1.0, 0.9926470588235294, 0.9954887218045113, 0.9940915805022157, 0.9985228951255539, 0.9985096870342772, 0.9688888888888889, 0.9880059970014993, 0.9970457902511078, 0.9421364985163204, 1.0, 0.9897360703812317, 0.9970760233918129, 0.9970014992503748, 0.9865671641791045, 0.9908396946564886, 1.0, 0.9970760233918129, 0.9779411764705882, 0.8439821693907875, 0.6754772393538914, 0.995575221238938, 0.8679817905918058, 0.9910581222056631, 0.880354505169867, 0.998533724340176, 0.9940029985007496, 0.6701183431952663, 0.9879336349924586, 0.9910979228486647, 0.7682926829268293, 0.997080291970803, 0.9806547619047619, 0.9970457902511078, 0.9632892804698973, 0.5235204855842185, 0.9336283185840708, 0.9241706161137441, 0.9941605839416059, 0.9985052316890882, 1.0, 0.5124816446402349, 0.827123695976155, 0.62882096069869, 0.8884057971014493, 0.9001490312965723, 0.8781575037147102, 0.9546783625730995, 0.5029498525073747, 0.5075075075075075, 0.9634502923976608, 0.6038291605301914, 0.9303703703703704, 0.9544117647058824, 0.9839181286549707, 0.9426470588235294, 0.5465465465465466, 0.8846153846153846, 0.8870728083209509, 0.9706744868035191, 0.9503649635036496, 0.9821162444113264, 0.9924012158054711, 0.9911504424778761, 0.9941775836972343, 0.9587020648967551, 0.5710059171597633, 0.912850812407681, 0.9940387481371088, 0.9897058823529412, 0.9197622585438335, 0.9809384164222874, 0.9441930618401206, 0.985207100591716, 0.9810771470160117, 0.9882005899705014, 0.9881656804733728, 0.9881656804733728, 0.9970717423133236, 0.9985250737463127, 0.9912023460410557, 0.9955882352941177, 0.8012232415902141, 0.9807976366322009, 0.9985294117647059, 0.911144578313253, 0.9970282317979198, 0.9809384164222874, 0.9970326409495549, 0.9955947136563876, 0.9970501474926253, 0.9955555555555555, 0.9790104947526237, 0.900887573964497, 0.8991097922848664, 0.9985096870342772, 0.9550072568940493, 0.9486803519061584, 0.9650145772594753, 0.925, 0.9465081723625557, 0.9196428571428571, 0.9970544918998527, 0.9749262536873157, 1.0, 0.9955817378497791, 1.0, 0.986822840409956, 0.9092261904761905, 0.9926253687315634, 0.9924698795180723, 0.9970544918998527, 0.9484536082474226, 0.9970414201183432, 1.0, 0.9780380673499268, 0.9852724594992637, 0.6457990115321252, 0.9955089820359282, 0.961764705882353, 0.9985163204747775, 1.0, 0.9588235294117647, 0.9985074626865672, 1.0, 0.9078947368421053, 0.7272727272727273, 0.9955357142857143, 0.9619651347068146, 0.9805680119581465, 0.9924357034795764, 0.9941860465116279, 0.8353293413173652, 0.9985207100591716, 0.9956140350877193, 1.0, 0.9955817378497791, 1.0, 0.967016491754123, 0.9541420118343196, 0.9955555555555555, 0.9956076134699854, 0.9666666666666667, 0.9834834834834835, 1.0, 0.9925925925925926, 1.0, 1.0, 1.0, 0.9985052316890882, 1.0]	0.409090909091	1.0	0.9368193678384092	0.11905366437955181
```
