## Supplementary material 1 for "Detection of phylogenetic core groups in diverse microbial ecosystems": Core_Otus_freq.txt

```
SRR062670	SRR062671	SRR062672	SRR062673	SRR062675	SRR062676	SRR062678	SRR062679	SRR062680	SRR062682	SRR062683	SRR062684	SRR062685	SRR062686	SRR062687	SRR062688	SRR062689	SRR062690	SRR062691	SRR062693	SRR062695	SRR062696	SRR062698	SRR062701	SRR062702	SRR062703	SRR062705	SRR062706	SRR062709	SRR062710	SRR062712	SRR062715	SRR062716	SRR062719	SRR062721	SRR062723	SRR062724	SRR062725	SRR062727	SRR062728	SRR062729	SRR062730	SRR062732	SRR062734	SRR062735	SRR062736	SRR062737	SRR062738	SRR062740	SRR062741	SRR062743	SRR062744	SRR062745	SRR062746	SRR062747	SRR062748	SRR062749	SRR062750	SRR062751	SRR062752	SRR062753	SRR062756	SRR062757	SRR062758	SRR062759	SRR062761	SRR062762	SRR062763	SRR062764	SRR062765	SRR062766	SRR062767	SRR062768	SRR062769	SRR062770	SRR062771	SRR062773	SRR062776	SRR062777	SRR062778	SRR062780	SRR062781	SRR062782	SRR062783	SRR062785	SRR062786	SRR062787	SRR062788	SRR062789	SRR062790	SRR062791	SRR062792	SRR062793	SRR062794	SRR062795	SRR062796	SRR062797	SRR062798	SRR062801	SRR062802	SRR062803	SRR062805	SRR062806	SRR062809	SRR062812	SRR062816	SRR062818	SRR062819	SRR062820	SRR062823	SRR062824	SRR062825	SRR062826	SRR062827	SRR062828	SRR062831	SRR062832	SRR062833	SRR062834	SRR062835	SRR062836	SRR062837	SRR062838	SRR062839	SRR062840	SRR062842	SRR062844	SRR062851	SRR062852	SRR062853	SRR062854	SRR062855	SRR062858	SRR062860	SRR062861	SRR062862	SRR062864	SRR062865	SRR062866	SRR062867	SRR062868	SRR062869	SRR062871	SRR062872	SRR062874	SRR062875	SRR062876	SRR062877	SRR062878	SRR062879	SRR062881	SRR062882	SRR062883	SRR062884	SRR062885	SRR062886	SRR062887	SRR062888	SRR062889	SRR062890	SRR062891	SRR062892	SRR062893	SRR062894	SRR062896	SRR062897	SRR062898	SRR062899	SRR062901	SRR062902	SRR062903	SRR062904	SRR062905	SRR062906	SRR062907	SRR062908	SRR062909	SRR062911	SRR062912	SRR062913	SRR062916	SRR062917	SRR062918	SRR062919	SRR062920	SRR062922	SRR062923	SRR062925	SRR062927	SRR062928	SRR062929	SRR062931	SRR062934	SRR062936	SRR062937	SRR062938	SRR062939	SRR062940	SRR062944	SRR062946	SRR062947	SRR062948	SRR062949	SRR062950	SRR062953	SRR062954	SRR062955	SRR062957	SRR062958	SRR062959	SRR062960	SRR062961	SRR062963	SRR062965	SRR062966	SRR062967	SRR062968	SRR062969	SRR062970	SRR062971	SRR062972	SRR062974	SRR062975	SRR062976	SRR062978	SRR062979	SRR062981	SRR062984	SRR062989	SRR062990	SRR062992	SRR062993	SRR062996	SRR062997	SRR062998	SRR062999	SRR063001	SRR063005	SRR063006	SRR063007	SRR063008	SRR063009	SRR063011	SRR063012	SRR063013	SRR063014	SRR063015	SRR063016	SRR063018	SRR063019	SRR063021	SRR063022	SRR063024	SRR063025	SRR063026	SRR063027	SRR063028	SRR063029	SRR063030	SRR063031	SRR063032	SRR063034	SRR063035	SRR063036	SRR063037	SRR063038	SRR063039	SRR063040	SRR063044	SRR063045	SRR063046	SRR063047	SRR063048	SRR063049	SRR063050	SRR063051	SRR063052	SRR063055	SRR063058	SRR063059	SRR063060	SRR063062	SRR063063	SRR063064	SRR063066	SRR063067
Core 0.82 denovo0	0.995670995670996	0.984126984126984	0.984126984126984	0.985569985569986	0.968253968253968	0.734487734487735	0.998556998556999	0.994227994227994	0.981240981240981	0.995670995670996	0.940836940836941	0.991341991341991	0.84992784992785	0.780663780663781	0.992784992784993	0.982683982683983	0.978354978354978	0.94949494949495	0.572871572871573	0.994227994227994	0.994227994227994	0.994227994227994	0.991341991341991	0.988455988455988	0.991341991341991	0.988455988455988	0.87012987012987	0.97979797979798	0.984126984126984	0.991341991341991	0.978354978354978	0.98989898989899	0.546897546897547	0.991341991341991	0.943722943722944	0.995670995670996	0.997113997113997	0.96969696969697	0.978354978354978	0.982683982683983	0.988455988455988	0.923520923520924	0.909090909090909	0.995670995670996	0.991341991341991	0.997113997113997	0.852813852813853	0.93939393939394	0.987012987012987	0.3997113997114	0.978354978354978	0.992784992784993	0.538239538239538	0.987012987012987	0.992784992784993	0.992784992784993	0.994227994227994	0.972582972582973	0.997113997113997	0.971139971139971	0.985569985569986	0.922077922077922	0.981240981240981	0.940836940836941	0.97979797979798	0.98989898989899	0.981240981240981	0.500721500721501	0.995670995670996	0.997113997113997	0.913419913419913	0.988455988455988	0.541125541125541	0.769119769119769	0.994227994227994	0.975468975468975	0.985569985569986	0.982683982683983	0.988455988455988	0.998556998556999	0.935064935064935	0.997113997113997	0.945165945165945	0.981240981240981	0.992784992784993	0.962481962481962	0.985569985569986	0.97979797979798	0.987012987012987	0.984126984126984	0.955266955266955	0.994227994227994	0.516594516594517	0.994227994227994	0.994227994227994	0.994227994227994	0.935064935064935	0.965367965367965	0.997113997113997	0.995670995670996	0.975468975468975	0.733044733044733	0.955266955266955	0.965367965367965	0.901875901875902	0.919191919191919	0.98989898989899	0.546897546897547	0.932178932178932	0.988455988455988	0.987012987012987	0.874458874458874	0.994227994227994	0.98989898989899	0.93939393939394	0.826839826839827	0.953823953823954	0.96969696969697	0.975468975468975	0.991341991341991	0.998556998556999	0.992784992784993	0.994227994227994	0.962481962481962	0.98989898989899	0.991341991341991	0.884559884559885	0.988455988455988	0.988455988455988	0.985569985569986	0.831168831168831	0.93939393939394	0.98989898989899	0.995670995670996	0.995670995670996	0.998556998556999	0.98989898989899	0.942279942279942	0.940836940836941	0.98989898989899	0.992784992784993	0.998556998556999	0.995670995670996	0.976911976911977	0.98989898989899	0.991341991341991	0.988455988455988	0.401154401154401	0.982683982683983	0.62049062049062	0.940836940836941	0.83982683982684	0.992784992784993	0.982683982683983	0.97979797979798	0.448773448773449	0.972582972582973	0.756132756132756	0.981240981240981	0.953823953823954	0.943722943722944	0.93939393939394	0.995670995670996	0.965367965367965	0.897546897546898	0.93939393939394	0.982683982683983	0.805194805194805	0.789321789321789	0.907647907647908	0.982683982683983	0.976911976911977	0.962481962481962	0.98989898989899	0.958152958152958	0.995670995670996	0.984126984126984	0.976911976911977	0.991341991341991	0.795093795093795	0.991341991341991	0.883116883116883	0.95959595959596	0.548340548340548	0.992784992784993	0.97979797979798	0.968253968253968	0.929292929292929	0.988455988455988	0.98989898989899	0.861471861471861	0.994227994227994	0.997113997113997	0.953823953823954	0.991341991341991	0.988455988455988	0.832611832611833	0.997113997113997	0.995670995670996	0.992784992784993	0.992784992784993	0.998556998556999	0.992784992784993	0.884559884559885	0.981240981240981	0.998556998556999	0.995670995670996	0.984126984126984	0.601731601731602	0.987012987012987	0.956709956709957	0.994227994227994	0.992784992784993	0.995670995670996	0.966810966810967	0.987012987012987	0.987012987012987	0.984126984126984	0.920634920634921	0.962481962481962	1	0.975468975468975	0.994227994227994	0.995670995670996	0.985569985569986	0.779220779220779	0.887445887445887	0.953823953823954	0.975468975468975	0.992784992784993	0.992784992784993	0.995670995670996	0.984126984126984	0.992784992784993	0.81962481962482	0.897546897546898	0.836940836940837	0.888888888888889	0.98989898989899	0.984126984126984	0.985569985569986	0.985569985569986	0.98989898989899	0.936507936507937	0.997113997113997	0.972582972582973	0.994227994227994	0.77056277056277	0.568542568542569	0.992784992784993	0.773448773448773	0.974025974025974	0.886002886002886	0.630591630591631	0.987012987012987	0.942279942279942	0.991341991341991	0.991341991341991	0.997113997113997	0.995670995670996	0.985569985569986	0.976911976911977	0.672438672438672	0.992784992784993	0.917748917748918	0.995670995670996	0.991341991341991	0.997113997113997	0.98989898989899	0.992784992784993	0.97979797979798	0.997113997113997	0.881673881673882	0.992784992784993	0.920634920634921	0.987012987012987	0.991341991341991	0.503607503607504	0.995670995670996	0.98989898989899	0.484848484848485	0.966810966810967	0.672438672438672	0.984126984126984	0.995670995670996	0.956709956709957
```
