## Supplementary material 1 for "Detection of phylogenetic core groups in diverse microbial ecosystems": Distr.txt

```
Core.0.82.denovo0
Cores.freq.means	0.93415675233857
Cores.freq.Sds	0.11858660651478
Cores.freq.CV	0.126945083057966
ecdf-AV	1
ecdf-CV	0
```
