## Supplementary material 1 for "Detection of phylogenetic core groups in diverse microbial ecosystems": filt.txt (part 1 of 3)

```
SRR062670_5 SRR062727_2 SRR062727_1 SRR062684_13 SRR062727_305 SRR062675_19 SRR062679_29 SRR062738_16 SRR062679_80 SRR062679_101 SRR062831_16 SRR062838_656 SRR062679_39 SRR062727_93 SRR062875_134 SRR062738_6 SRR062727_279 SRR062715_593 SRR062727_504 SRR062838_256 SRR062767_90 SRR062894_10 SRR062687_661 SRR062702_36 SRR062862_604 SRR062679_584 SRR062727_538 SRR062670_200 SRR062679_467 SRR062878_124 SRR062702_2 SRR062738_389 SRR062809_28 SRR062689_201 SRR062672_511 SRR062781_86 SRR062785_426 SRR062809_45 SRR062679_19 SRR062761_11 SRR062676_37 SRR062809_71 SRR062835_647 SRR062838_340 SRR062875_138 SRR062670_92 SRR062735_483 SRR062809_165 SRR062679_267 SRR062776_107 SRR062838_320 SRR062728_530 SRR062838_79 SRR062864_290 SRR062862_49 SRR062679_671 SRR062670_230 SRR062679_87 SRR062686_41 SRR062919_29 SRR062969_489 SRR062679_32 SRR062727_161 SRR062679_227 SRR062679_570 SRR062767_302 SRR062767_309 SRR062868_140 SRR062767_611 SRR062776_406 SRR062836_24 SRR062749_230 SRR062916_283 SRR062723_189 SRR062864_289 SRR062865_181 SRR062881_538 SRR062887_230 SRR062776_195 SRR062785_128 SRR062809_461 SRR062872_276 SRR062881_157 SRR062916_236 SRR062679_618 SRR062864_355 SRR062678_358 SRR062679_489 SRR062727_49 SRR062764_169 SRR062767_31 SRR062767_351 SRR062785_369 SRR062823_6 SRR062862_401 SRR063008_263 SRR062727_107 SRR062727_116 SRR062727_512 SRR062767_511 SRR062785_229 SRR062723_224 SRR062738_141 SRR062785_167 SRR062858_31 SRR062685_522 SRR062776_402 SRR062785_322 SRR062798_369 SRR062903_348 SRR062727_282 SRR062727_306 SRR062749_300 SRR062764_231 SRR062776_207 SRR062785_233 SRR062862_98 SRR062875_345 SRR062881_345 SRR062907_130 SRR062670_198 SRR062679_406 SRR062702_451 SRR062738_610 SRR062776_26 SRR062838_169 SRR062916_127 SRR062679_610 SRR062685_575 SRR062686_539 SRR062727_462 SRR062728_20 SRR062838_635 SRR062881_689 SRR062672_280 SRR062679_207 SRR062685_384 SRR062727_411 SRR062764_194 SRR062764_48 SRR062776_109 SRR062872_135 SRR062881_535 SRR062916_100 SRR062670_541 SRR062727_461 SRR062740_61 SRR062764_465 SRR062838_686 SRR062864_522 SRR062903_128 SRR062916_180 SRR062670_303 SRR062723_164 SRR062727_268 SRR062727_373 SRR062727_442 SRR062727_490 SRR062727_66 SRR062749_446 SRR062764_70 SRR062767_257 SRR062776_301 SRR062838_127 SRR062838_594 SRR062670_494 SRR062679_219 SRR062679_627 SRR062727_484 SRR062727_487 SRR062727_646 SRR062728_117 SRR062728_152 SRR062764_87 SRR062785_217 SRR062852_558 SRR062854_95 SRR062969_9 SRR062670_13 SRR062723_106 SRR062727_608 SRR062727_77 SRR062728_104 SRR062728_538 SRR062776_600 SRR062809_333 SRR062864_598 SRR062868_691 SRR062916_15 SRR062676_512 SRR062679_474 SRR062686_313 SRR062738_595 SRR062749_247 SRR062764_350 SRR062767_105 SRR062767_524 SRR062838_61 SRR062838_648 SRR062864_405 SRR062916_3 SRR063031_647 SRR063049_380 SRR062670_273 SRR062679_383 SRR062727_347 SRR062744_165 SRR062749_168 SRR062767_678 SRR062868_132 SRR062868_465 SRR062881_481 SRR062881_561 SRR062680_269 SRR062727_223 SRR062763_176 SRR062764_536 SRR062767_601 SRR062809_611 SRR062838_329 SRR062860_275 SRR062878_307 SRR062881_18 SRR062923_57 SRR063031_570 SRR062679_586 SRR062685_389 SRR062686_118 SRR062709_266 SRR062727_312 SRR062727_33 SRR062727_688 SRR062770_685 SRR062798_363 SRR062838_53 SRR062838_84 SRR062838_9 SRR062862_207 SRR062862_615 SRR062868_422 SRR062727_518 SRR062727_647 SRR062728_553 SRR062735_258 SRR062749_129 SRR062767_205 SRR062770_75 SRR062785_393 SRR062785_550 SRR062862_34 SRR062864_139 SRR062868_51 SRR063008_180 SRR063031_328 SRR063049_593 SRR062672_157 SRR062672_3 SRR062678_265 SRR062680_511 SRR062727_257 SRR062727_61 SRR062749_38 SRR062767_64 SRR062785_526 SRR062825_453 SRR062838_141 SRR062838_471 SRR062862_616 SRR062881_486 SRR062881_662 SRR062916_227 SRR063031_33 SRR062679_520 SRR062723_152 SRR062723_70 SRR062727_435 SRR062727_684 SRR062728_562 SRR062728_630 SRR062740_237 SRR062764_589 SRR062767_317 SRR062767_490 SRR062770_571 SRR062785_270 SRR062785_458 SRR062785_57 SRR062838_154 SRR062858_9 SRR062862_41 SRR062868_635 SRR062881_690 SRR062884_394 SRR062896_543 SRR062916_178 SRR063008_29 SRR063034_219 SRR062679_225 SRR062679_42 SRR062685_441 SRR062685_556 SRR062686_669 SRR062710_302 SRR062727_56 SRR062764_243 SRR062767_690 SRR062836_7 SRR062872_233 SRR062903_182 SRR062916_234 SRR062969_665 SRR062999_143 SRR063031_222 SRR062670_291 SRR062672_268 SRR062672_453 SRR062678_70 SRR062680_361 SRR062680_43 SRR062680_552 SRR062685_343 SRR062686_280 SRR062709_621 SRR062716_25 SRR062727_474 SRR062728_203 SRR062729_301 SRR062740_18 SRR062749_507 SRR062785_380 SRR062785_586 SRR062785_627 SRR062828_225 SRR062862_28 SRR062903_618 SRR063049_342 SRR062679_395 SRR062679_454 SRR062679_503 SRR062682_260 SRR062689_193 SRR062689_38 SRR062719_683 SRR062723_221 SRR062727_374 SRR062728_2 SRR062738_382 SRR062744_37 SRR062770_364 SRR062776_374 SRR062785_327 SRR062809_166 SRR062838_10 SRR062838_110 SRR062838_465 SRR062862_653 SRR062872_459 SRR062919_1 SRR062969_655 SRR062672_142 SRR062682_336 SRR062685_104 SRR062685_65 SRR062693_6 SRR062727_144 SRR062737_166 SRR062738_42 SRR062740_535 SRR062749_466 SRR062767_590 SRR062767_657 SRR062776_44 SRR062776_71 SRR062809_544 SRR062838_247 SRR062838_563 SRR062868_682 SRR062878_381 SRR062878_389 SRR062903_231 SRR062916_284 SRR062678_252 SRR062684_308 SRR062723_243 SRR062723_56 SRR062727_73 SRR062738_328 SRR062749_574 SRR062767_7 SRR062776_349 SRR062809_531 SRR062809_589 SRR062809_598 SRR062864_137 SRR062878_329 SRR062896_283 SRR063031_63 SRR062670_233 SRR062672_33 SRR062672_68 SRR062679_185 SRR062679_655 SRR062680_295 SRR062682_394 SRR062685_537 SRR062709_69 SRR062709_73 SRR062723_122 SRR062727_113 SRR062727_527 SRR062728_211 SRR062728_294 SRR062728_449 SRR062728_469 SRR062735_464 SRR062741_198 SRR062753_436 SRR062770_529 SRR062785_489 SRR062785_61 SRR062809_10 SRR062809_616 SRR062809_69 SRR062824_571 SRR062860_582 SRR062864_377 SRR062864_412 SRR062867_607 SRR062868_59 SRR062872_630 SRR062875_98 SRR062878_156 SRR062916_422 SRR062937_4 SRR063008_290 SRR063031_407 SRR062670_669 SRR062672_185 SRR062679_289 SRR062679_303 SRR062679_349 SRR062679_672 SRR062685_367 SRR062688_209 SRR062727_43 SRR062729_691 SRR062735_292 SRR062737_145 SRR062740_444 SRR062749_478 SRR062764_420 SRR062767_402 SRR062770_264 SRR062776_210 SRR062785_198 SRR062785_245 SRR062802_368 SRR062806_624 SRR062827_588 SRR062838_232 SRR062838_410 SRR062838_655 SRR062862_387 SRR062868_22 SRR062868_675 SRR062903_304 SRR062916_458 SRR062916_562 SRR062916_565 SRR062672_372 SRR062678_159 SRR062679_222 SRR062679_285 SRR062685_430 SRR062686_672 SRR062689_534 SRR062709_188 SRR062715_363 SRR062723_166 SRR062727_22 SRR062727_264 SRR062727_315 SRR062728_302 SRR062728_62 SRR062735_422 SRR062737_185 SRR062737_494 SRR062741_653 SRR062744_435 SRR062744_683 SRR062758_47 SRR062764_341 SRR062776_428 SRR062785_348 SRR062838_240 SRR062862_506 SRR062881_65 SRR062888_585 SRR062916_133 SRR062916_193 SRR062993_190 SRR063008_602 SRR063031_256 SRR062676_230 SRR062680_571 SRR062682_385 SRR062685_273 SRR062686_429 SRR062689_14 SRR062693_446 SRR062702_105 SRR062709_75 SRR062719_216 SRR062727_106 SRR062727_637 SRR062728_307 SRR062729_287 SRR062735_518 SRR062737_2 SRR062740_564 SRR062740_591 SRR062740_616 SRR062740_83 SRR062741_259 SRR062741_428 SRR062749_259 SRR062776_221 SRR062776_284 SRR062776_42 SRR062776_95 SRR062793_159 SRR062793_427 SRR062793_622 SRR062809_202 SRR062809_501 SRR062809_560 SRR062812_589 SRR062812_608 SRR062824_453 SRR062836_70 SRR062838_309 SRR062860_458 SRR062862_134 SRR062875_131 SRR062881_596 SRR062888_444 SRR062894_16 SRR062916_330 SRR062916_506 SRR062999_429 SRR063031_106 SRR063031_285 SRR063031_92 SRR063049_410 SRR062672_440 SRR062676_23 SRR062676_237 SRR062678_316 SRR062680_247 SRR062680_460 SRR062682_3 SRR062684_440 SRR062685_462 SRR062686_647 SRR062688_656 SRR062689_606 SRR062702_235 SRR062702_527 SRR062709_235 SRR062719_349 SRR062723_228 SRR062723_289 SRR062723_413 SRR062723_570 SRR062727_91 SRR062728_123 SRR062728_373 SRR062729_352 SRR062729_440 SRR062729_79 SRR062735_365 SRR062737_501 SRR062744_151 SRR062748_189 SRR062761_374 SRR062767_360 SRR062770_527 SRR062771_375 SRR062785_144 SRR062785_262 SRR062785_497 SRR062801_536 SRR062802_89 SRR062803_500 SRR062809_348 SRR062818_624 SRR062820_620 SRR062831_372 SRR062836_466 SRR062860_428 SRR062860_570 SRR062862_574 SRR062868_670 SRR062881_158 SRR062884_346 SRR062889_309 SRR062903_457 SRR062916_468 SRR062916_531 SRR062916_605 SRR062938_249 SRR062954_163 SRR063008_437 SRR063008_614 SRR063031_473 SRR063031_594 SRR062676_661 SRR062678_585 SRR062680_463 SRR062682_567 SRR062685_268 SRR062685_657 SRR062686_27 SRR062689_155 SRR062689_332 SRR062693_369 SRR062702_211 SRR062702_274 SRR062702_297 SRR062715_121 SRR062719_653 SRR062723_165 SRR062723_254 SRR062723_282 SRR062723_327 SRR062723_565 SRR062723_590 SRR062723_83 SRR062727_196 SRR062727_693 SRR062728_422 SRR062735_189 SRR062738_622 SRR062740_609 SRR062744_38 SRR062746_315 SRR062746_586 SRR062749_514 SRR062756_12 SRR062776_10 SRR062776_59 SRR062776_661 SRR062785_325 SRR062789_270 SRR062789_688 SRR062809_57 SRR062812_477 SRR062819_166 SRR062819_333 SRR062819_398 SRR062819_58 SRR062823_29 SRR062823_34 SRR062828_379 SRR062828_411 SRR062831_529 SRR062838_395 SRR062838_532 SRR062840_665 SRR062860_222 SRR062860_316 SRR062860_331 SRR062862_187 SRR062867_14 SRR062868_220 SRR062868_23 SRR062868_244 SRR062868_304 SRR062872_150 SRR062872_690 SRR062874_220 SRR062875_104 SRR062875_336 SRR062879_567 SRR062888_379 SRR062888_561 SRR062889_17 SRR062894_62 SRR062903_227 SRR062903_356 SRR062903_373 SRR062916_215 SRR062923_58 SRR062999_449 SRR062999_629 SRR063008_42 SRR063008_671 SRR062678_560 SRR062678_561 SRR062682_507 SRR062684_3 SRR062685_55 SRR062686_691 SRR062702_260 SRR062709_248 SRR062710_444 SRR062723_313 SRR062723_628 SRR062727_355 SRR062728_647 SRR062729_14 SRR062735_56 SRR062737_594 SRR062740_282 SRR062741_148 SRR062741_45 SRR062746_249 SRR062746_353 SRR062746_360 SRR062758_476 SRR062758_683 SRR062764_368 SRR062767_199 SRR062767_407 SRR062770_106 SRR062770_267 SRR062771_307 SRR062771_466 SRR062776_164 SRR062776_56 SRR062785_91 SRR062789_229 SRR062789_662 SRR062789_76 SRR062789_88 SRR062793_123 SRR062793_680 SRR062798_408 SRR062809_504 SRR062812_615 SRR062819_425 SRR062820_272 SRR062823_352 SRR062823_676 SRR062832_388 SRR062838_461 SRR062838_557 SRR062838_94 SRR062858_123 SRR062860_576 SRR062864_470 SRR062868_234 SRR062876_443 SRR062878_470 SRR062879_596 SRR062881_214 SRR062884_223 SRR062884_254 SRR062884_509 SRR062890_560 SRR062890_618 SRR062898_146 SRR062899_23 SRR062905_406 SRR062905_472 SRR062912_521 SRR062916_452 SRR062916_620 SRR062916_621 SRR062920_61 SRR062923_659 SRR062925_237 SRR062931_465 SRR062938_355 SRR062963_356 SRR062993_28 SRR062999_500 SRR063006_381 SRR063031_58 SRR062670_26 SRR062678_221 SRR062678_332 SRR062678_539 SRR062678_602 SRR062679_329 SRR062679_37 SRR062680_106 SRR062680_409 SRR062682_181 SRR062682_455 SRR062682_521 SRR062682_693 SRR062684_667 SRR062688_400 SRR062688_85 SRR062689_486 SRR062702_411 SRR062702_448 SRR062702_566 SRR062702_580 SRR062702_91 SRR062715_285 SRR062715_620 SRR062716_374 SRR062719_161 SRR062719_466 SRR062723_30 SRR062727_236 SRR062727_304 SRR062727_309 SRR062727_40 SRR062727_96 SRR062728_367 SRR062728_411 SRR062728_522 SRR062729_190 SRR062735_428 SRR062737_321 SRR062737_620 SRR062738_78 SRR062741_15 SRR062741_638 SRR062744_210 SRR062744_26 SRR062744_559 SRR062746_149 SRR062747_201 SRR062758_120 SRR062761_602 SRR062767_477 SRR062767_62 SRR062776_121 SRR062785_178 SRR062789_150 SRR062789_255 SRR062789_297 SRR062789_368 SRR062789_386 SRR062789_595 SRR062790_341 SRR062793_627 SRR062801_305 SRR062802_680 SRR062809_44 SRR062809_488 SRR062809_684 SRR062812_107 SRR062819_120 SRR062820_459 SRR062823_516 SRR062823_566 SRR062824_259 SRR062824_484 SRR062824_559 SRR062825_529 SRR062826_420 SRR062827_130 SRR062827_672 SRR062828_424 SRR062837_465 SRR062842_328 SRR062858_623 SRR062862_147 SRR062864_189 SRR062864_637 SRR062868_310 SRR062868_323 SRR062868_368 SRR062871_454 SRR062872_269 SRR062875_395 SRR062876_133 SRR062878_650 SRR062879_381 SRR062879_562 SRR062881_556 SRR062881_653 SRR062888_118 SRR062888_271 SRR062892_591 SRR062892_94 SRR062899_119 SRR062899_341 SRR062901_165 SRR062905_528 SRR062909_375 SRR062916_291 SRR062916_653 SRR062923_126 SRR062923_446 SRR062923_491 SRR062931_325 SRR062931_499 SRR062931_594 SRR062931_80 SRR063024_6 SRR063024_63 SRR063067_21 SRR062675_337 SRR062675_536 SRR062679_120 SRR062679_141 SRR062682_314 SRR062682_487 SRR062682_588 SRR062682_62 SRR062684_309 SRR062684_566 SRR062684_98 SRR062686_168 SRR062686_241 SRR062686_507 SRR062686_80 SRR062688_337 SRR062689_165 SRR062689_170 SRR062693_343 SRR062702_182 SRR062702_184 SRR062702_24 SRR062702_242 SRR062702_300 SRR062702_316 SRR062702_390 SRR062702_468 SRR062702_579 SRR062702_647 SRR062702_92 SRR062709_386 SRR062709_399 SRR062710_438 SRR062710_454 SRR062710_496 SRR062710_58 SRR062716_433 SRR062716_572 SRR062719_362 SRR062723_251 SRR062723_371 SRR062723_433 SRR062727_509 SRR062729_398 SRR062729_465 SRR062729_514 SRR062735_29 SRR062735_460 SRR062737_144 SRR062737_241 SRR062737_574 SRR062738_304 SRR062740_120 SRR062740_220 SRR062741_567 SRR062746_318 SRR062746_532 SRR062747_111 SRR062747_278 SRR062747_501 SRR062747_685 SRR062758_564 SRR062758_644 SRR062761_110 SRR062761_164 SRR062761_212 SRR062761_225 SRR062764_500 SRR062767_88 SRR062771_431 SRR062771_460 SRR062776_131 SRR062776_322 SRR062776_599 SRR062780_585 SRR062785_580 SRR062789_326 SRR062789_346 SRR062789_39 SRR062789_391 SRR062789_463 SRR062789_501 SRR062793_136 SRR062793_188 SRR062802_453 SRR062802_511 SRR062803_679 SRR062809_536 SRR062812_474 SRR062818_337 SRR062819_332 SRR062819_476 SRR062819_544 SRR062819_61 SRR062819_671 SRR062820_107 SRR062820_122 SRR062820_165 SRR062820_239 SRR062823_48 SRR062824_300 SRR062825_211 SRR062827_15 SRR062828_117 SRR062828_493 SRR062831_242 SRR062834_508 SRR062835_198 SRR062837_589 SRR062838_278 SRR062842_298 SRR062842_666 SRR062854_151 SRR062854_386 SRR062858_270 SRR062858_318 SRR062858_395 SRR062860_273 SRR062860_387 SRR062860_449 SRR062860_502 SRR062862_210 SRR062862_303 SRR062862_435 SRR062862_546 SRR062864_436 SRR062864_77 SRR062868_395 SRR062868_693 SRR062872_226 SRR062874_191 SRR062875_103 SRR062875_107 SRR062875_415 SRR062876_337 SRR062876_46 SRR062876_544 SRR062878_365 SRR062879_655 SRR062881_163 SRR062881_196 SRR062881_26 SRR062881_454 SRR062884_354 SRR062884_554 SRR062885_561 SRR062887_224 SRR062888_220 SRR062888_77 SRR062889_33 SRR062891_380 SRR062892_33 SRR062892_459 SRR062892_50 SRR062894_124 SRR062894_191 SRR062894_427 SRR062898_467 SRR062899_33 SRR062902_305 SRR062903_170 SRR062903_88 SRR062905_45 SRR062907_239 SRR062909_464 SRR062923_105 SRR062923_280 SRR062923_324 SRR062923_423 SRR062923_438 SRR062923_493 SRR062923_79 SRR062923_80 SRR062923_82 SRR062923_94 SRR062925_109 SRR062925_115 SRR062925_347 SRR062925_374 SRR062928_20 SRR062928_338 SRR062931_405 SRR062931_567 SRR062931_639 SRR062937_100 SRR062937_107 SRR062937_120 SRR062937_125 SRR062937_246 SRR062937_283 SRR062937_557 SRR062961_658 SRR062963_474 SRR062967_367 SRR062972_117 SRR062972_92 SRR062989_646 SRR062990_429 SRR062993_227 SRR062993_51 SRR062997_607 SRR062999_289 SRR063007_630 SRR063024_150 SRR063024_281 SRR063024_401 SRR063030_154 SRR063031_11 SRR063031_365 SRR063049_665 SRR063067_253 SRR062675_225 SRR062675_362 SRR062675_547 SRR062675_650 SRR062675_96 SRR062676_62 SRR062678_115 SRR062678_165 SRR062678_214 SRR062678_29 SRR062678_291 SRR062678_334 SRR062678_439 SRR062678_607 SRR062678_608 SRR062678_680 SRR062679_174 SRR062679_312 SRR062679_315 SRR062679_352 SRR062679_60 SRR062680_588 SRR062680_78 SRR062682_402 SRR062682_484 SRR062682_59 SRR062682_653 SRR062684_178 SRR062684_211 SRR062684_216 SRR062684_399 SRR062684_582 SRR062685_233 SRR062685_421 SRR062685_614 SRR062685_680 SRR062686_156 SRR062688_363 SRR062688_399 SRR062688_458 SRR062688_571 SRR062688_648 SRR062689_180 SRR062689_545 SRR062689_628 SRR062693_115 SRR062693_536 SRR062693_608 SRR062702_130 SRR062702_178 SRR062702_206 SRR062702_217 SRR062702_333 SRR062702_358 SRR062702_374 SRR062702_509 SRR062702_526 SRR062702_547 SRR062702_615 SRR062702_86 SRR062702_95 SRR062702_96 SRR062709_432 SRR062709_437 SRR062709_50 SRR062709_641 SRR062710_315 SRR062710_668 SRR062712_395 SRR062715_244 SRR062716_256 SRR062716_614 SRR062719_165 SRR062719_569 SRR062719_583 SRR062723_43 SRR062723_64 SRR062727_141 SRR062727_160 SRR062727_21 SRR062728_468 SRR062728_541 SRR062729_235 SRR062729_62 SRR062735_494 SRR062735_497 SRR062737_25 SRR062738_198 SRR062740_312 SRR062740_595 SRR062740_93 SRR062741_189 SRR062744_228 SRR062744_362 SRR062744_630 SRR062746_185 SRR062746_265 SRR062746_49 SRR062746_600 SRR062747_103 SRR062747_233 SRR062747_576 SRR062748_188 SRR062749_164 SRR062749_600 SRR062756_428 SRR062758_208 SRR062758_498 SRR062758_58 SRR062758_622 SRR062758_649 SRR062761_405 SRR062761_621 SRR062764_630 SRR062764_98 SRR062767_313 SRR062767_494 SRR062767_530 SRR062767_646 SRR062773_28 SRR062780_272 SRR062780_559 SRR062783_192 SRR062785_187 SRR062785_387 SRR062787_198 SRR062789_152 SRR062789_208 SRR062789_277 SRR062789_300 SRR062789_314 SRR062789_407 SRR062789_497 SRR062789_594 SRR062789_652 SRR062793_314 SRR062802_202 SRR062802_277 SRR062802_541 SRR062802_7 SRR062803_405 SRR062803_610 SRR062803_687 SRR062805_178 SRR062805_318 SRR062805_362 SRR062805_364 SRR062805_374 SRR062805_388 SRR062805_409 SRR062805_510 SRR062809_351 SRR062809_518 SRR062809_573 SRR062809_655 SRR062812_21 SRR062812_331 SRR062812_435 SRR062818_459 SRR062819_186 SRR062819_187 SRR062819_321 SRR062819_439 SRR062819_587 SRR062819_91 SRR062820_181 SRR062820_50 SRR062820_80 SRR062823_201 SRR062823_272 SRR062823_577 SRR062823_610 SRR062823_65 SRR062823_75 SRR062823_79 SRR062824_54 SRR062824_598 SRR062824_624 SRR062825_133 SRR062825_412 SRR062825_59 SRR062825_616 SRR062826_233 SRR062827_177 SRR062827_516 SRR062827_53 SRR062827_568 SRR062828_370 SRR062828_512 SRR062828_591 SRR062831_114 SRR062831_162 SRR062831_172 SRR062831_202 SRR062831_238 SRR062831_67 SRR062832_197 SRR062832_2 SRR062832_538 SRR062834_282 SRR062834_373 SRR062834_433 SRR062835_219 SRR062836_352 SRR062836_598 SRR062836_89 SRR062837_149 SRR062837_408 SRR062838_300 SRR062838_355 SRR062838_387 SRR062838_552 SRR062838_650 SRR062840_415 SRR062840_471 SRR062840_502 SRR062842_403 SRR062842_461 SRR062842_465 SRR062842_525 SRR062842_606 SRR062851_176 SRR062851_301 SRR062851_308 SRR062851_396 SRR062851_97 SRR062854_481 SRR062854_651 SRR062858_159 SRR062858_177 SRR062858_251 SRR062858_342 SRR062858_455 SRR062858_471 SRR062858_98 SRR062860_21 SRR062860_412 SRR062860_437 SRR062860_52 SRR062862_287 SRR062862_351 SRR062862_4 SRR062862_634 SRR062862_95 SRR062868_152 SRR062868_405 SRR062868_520 SRR062869_564 SRR062871_182 SRR062871_195 SRR062871_404 SRR062871_491 SRR062871_597 SRR062874_393 SRR062874_604 SRR062875_250 SRR062875_252 SRR062875_30 SRR062875_378 SRR062875_466 SRR062875_496 SRR062875_53 SRR062875_602 SRR062875_643 SRR062876_383 SRR062876_89 SRR062878_207 SRR062878_434 SRR062878_491 SRR062878_621 SRR062879_148 SRR062879_196 SRR062879_232 SRR062879_511 SRR062879_577 SRR062881_150 SRR062881_160 SRR062881_265 SRR062881_276 SRR062881_541 SRR062881_679 SRR062881_95 SRR062884_382 SRR062884_461 SRR062884_590 SRR062884_623 SRR062885_268 SRR062885_330 SRR062886_6 SRR062886_648 SRR062887_346 SRR062888_27 SRR062888_569 SRR062888_602 SRR062888_622 SRR062888_646 SRR062889_272 SRR062889_407 SRR062889_424 SRR062889_539 SRR062889_620 SRR062889_77 SRR062889_98 SRR062890_335 SRR062890_494 SRR062890_515 SRR062891_164 SRR062891_190 SRR062891_20 SRR062891_27 SRR062891_322 SRR062891_346 SRR062891_44 SRR062891_595 SRR062891_635 SRR062892_115 SRR062892_204 SRR062892_364 SRR062892_382 SRR062892_409 SRR062892_419 SRR062892_557 SRR062892_572 SRR062892_619 SRR062892_68 SRR062894_163 SRR062894_372 SRR062894_458 SRR062894_47 SRR062894_552 SRR062894_57 SRR062894_678 SRR062896_389 SRR062897_395 SRR062898_204 SRR062898_342 SRR062898_420 SRR062898_672 SRR062899_435 SRR062899_470 SRR062899_560 SRR062899_82 SRR062903_137 SRR062903_19 SRR062903_339 SRR062903_371 SRR062903_612 SRR062905_140 SRR062905_291 SRR062905_426 SRR062905_443 SRR062905_464 SRR062905_511 SRR062905_600 SRR062905_645 SRR062906_146 SRR062906_220 SRR062906_23 SRR062906_59 SRR062908_240 SRR062908_515 SRR062908_536 SRR062909_221 SRR062909_230 SRR062909_302 SRR062909_457 SRR062912_289 SRR062912_329 SRR062912_530 SRR062912_564 SRR062912_658 SRR062913_197 SRR062913_431 SRR062916_290 SRR062916_521 SRR062916_554 SRR062916_557 SRR062916_638 SRR062916_646 SRR062916_658 SRR062919_170 SRR062919_223 SRR062919_594 SRR062920_575 SRR062920_588 SRR062923_120 SRR062923_127 SRR062923_243 SRR062923_295 SRR062923_322 SRR062923_366 SRR062923_378 SRR062923_379 SRR062923_382 SRR062923_398 SRR062923_404 SRR062923_405 SRR062923_441 SRR062923_494 SRR062923_50 SRR062923_508 SRR062923_51 SRR062923_537 SRR062923_569 SRR062923_570 SRR062923_578 SRR062923_581 SRR062923_596 SRR062923_60 SRR062923_610 SRR062923_652 SRR062923_670 SRR062923_69 SRR062923_75 SRR062925_130 SRR062925_136 SRR062925_19 SRR062925_325 SRR062925_47 SRR062925_488 SRR062925_637 SRR062928_165 SRR062928_336 SRR062928_559 SRR062928_637 SRR062931_146 SRR062931_162 SRR062931_226 SRR062931_386 SRR062931_439 SRR062931_468 SRR062931_519 SRR062931_588 SRR062931_6 SRR062931_663 SRR062931_70 SRR062931_9 SRR062937_116 SRR062937_146 SRR062937_349 SRR062937_355 SRR062937_405 SRR062937_468 SRR062937_547 SRR062937_80 SRR062937_82 SRR062937_9 SRR062938_114 SRR062938_2 SRR062938_223 SRR062938_527 SRR062939_193 SRR062939_240 SRR062939_496 SRR062939_642 SRR062939_672 SRR062946_165 SRR062946_266 SRR062946_692 SRR062947_192 SRR062947_232 SRR062947_500 SRR062947_504 SRR062950_105 SRR062954_655 SRR062955_12 SRR062961_323 SRR062965_237 SRR062965_68 SRR062967_206 SRR062970_409 SRR062970_579 SRR062972_100 SRR062975_246 SRR062975_639 SRR062978_107 SRR062990_329 SRR062992_564 SRR062993_189 SRR062993_268 SRR062993_278 SRR062993_38 SRR062993_542 SRR062993_598 SRR062996_482 SRR062996_665 SRR062997_237 SRR062997_261 SRR062997_324 SRR062997_33 SRR062997_410 SRR062999_273 SRR063007_507 SRR063007_561 SRR063007_638 SRR063008_111 SRR063008_661 SRR063015_140 SRR063015_216 SRR063015_409 SRR063016_102 SRR063016_297 SRR063022_159 SRR063022_277 SRR063022_604 SRR063022_68 SRR063024_134 SRR063024_209 SRR063024_226 SRR063024_303 SRR063024_397 SRR063024_565 SRR063028_53 SRR063030_170 SRR063030_339 SRR063030_555 SRR063031_207 SRR063031_278 SRR063031_31 SRR063032_565 SRR063035_106 SRR063036_50 SRR063036_8 SRR063039_182 SRR063039_315 SRR063044_168 SRR063044_391 SRR063046_341 SRR063046_425 SRR063046_531 SRR063049_160 SRR063049_29 SRR063049_553 SRR063063_347 SRR063063_382 SRR063067_2 SRR063067_20 SRR063067_204 SRR063067_528 SRR063067_611 SRR062670_246 SRR062670_535 SRR062670_594 SRR062672_140 SRR062672_217 SRR062672_270 SRR062672_362 SRR062672_430 SRR062672_493 SRR062672_495 SRR062672_496 SRR062672_503 SRR062672_569 SRR062672_579 SRR062672_629 SRR062672_653 SRR062672_81 SRR062672_9 SRR062675_15 SRR062675_180 SRR062675_2 SRR062675_291 SRR062675_417 SRR062675_494 SRR062675_498 SRR062675_677 SRR062676_156 SRR062676_249 SRR062676_363 SRR062676_450 SRR062676_455 SRR062676_46 SRR062676_535 SRR062676_536 SRR062676_621 SRR062676_675 SRR062676_86 SRR062678_130 SRR062678_153 SRR062678_215 SRR062678_268 SRR062678_304 SRR062678_31 SRR062678_329 SRR062678_343 SRR062678_364 SRR062678_366 SRR062678_368 SRR062678_369 SRR062678_387 SRR062678_403 SRR062678_41 SRR062678_413 SRR062678_419 SRR062678_515 SRR062678_523 SRR062678_524 SRR062678_597 SRR062678_603 SRR062678_612 SRR062678_655 SRR062679_111 SRR062679_12 SRR062679_124 SRR062679_182 SRR062679_218 SRR062679_313 SRR062679_376 SRR062679_398 SRR062679_417 SRR062679_433 SRR062679_450 SRR062679_490 SRR062679_513 SRR062679_541 SRR062679_64 SRR062679_686 SRR062679_85 SRR062679_98 SRR062680_1 SRR062680_100 SRR062680_116 SRR062680_12 SRR062680_20 SRR062680_271 SRR062680_317 SRR062680_351 SRR062680_353 SRR062680_386 SRR062680_418 SRR062680_491 SRR062680_500 SRR062680_513 SRR062680_548 SRR062680_64 SRR062680_689 SRR062680_9 SRR062682_136 SRR062682_264 SRR062682_275 SRR062682_281 SRR062682_286 SRR062682_289 SRR062682_376 SRR062682_435 SRR062682_443 SRR062682_501 SRR062682_512 SRR062682_524 SRR062682_645 SRR062682_673 SRR062684_339 SRR062684_368 SRR062684_391 SRR062684_418 SRR062684_455 SRR062684_469 SRR062684_509 SRR062684_539 SRR062684_544 SRR062684_562 SRR062684_571 SRR062684_617 SRR062684_633 SRR062684_634 SRR062684_85 SRR062684_90 SRR062685_15 SRR062685_17 SRR062685_231 SRR062685_254 SRR062685_279 SRR062685_310 SRR062685_354 SRR062685_398 SRR062685_422 SRR062685_450 SRR062685_458 SRR062685_48 SRR062685_682 SRR062685_70 SRR062685_80 SRR062685_84 SRR062686_240 SRR062686_259 SRR062686_286 SRR062686_291 SRR062686_320 SRR062686_372 SRR062686_489 SRR062686_53 SRR062686_559 SRR062686_565 SRR062686_614 SRR062686_660 SRR062686_688 SRR062686_69 SRR062688_143 SRR062688_170 SRR062688_189 SRR062688_218 SRR062688_304 SRR062688_346 SRR062688_433 SRR062688_442 SRR062688_453 SRR062688_504 SRR062688_660 SRR062688_87 SRR062689_223 SRR062689_242 SRR062689_27 SRR062689_364 SRR062689_50 SRR062689_51 SRR062689_582 SRR062689_670 SRR062689_70 SRR062689_92 SRR062693_10 SRR062693_136 SRR062693_166 SRR062693_188 SRR062693_191 SRR062693_212 SRR062693_242 SRR062693_274 SRR062693_323 SRR062693_348 SRR062693_377 SRR062693_501 SRR062693_511 SRR062693_55 SRR062693_576 SRR062693_578 SRR062693_616 SRR062693_66 SRR062693_669 SRR062693_691 SRR062693_692 SRR062693_90 SRR062702_111 SRR062702_115 SRR062702_12 SRR062702_16 SRR062702_171 SRR062702_192 SRR062702_203 SRR062702_21 SRR062702_214 SRR062702_220 SRR062702_221 SRR062702_227 SRR062702_230 SRR062702_241 SRR062702_252 SRR062702_287 SRR062702_30 SRR062702_346 SRR062702_359 SRR062702_362 SRR062702_37 SRR062702_414 SRR062702_421 SRR062702_456 SRR062702_485 SRR062702_500 SRR062702_521 SRR062702_533 SRR062702_54 SRR062702_543 SRR062702_602 SRR062702_675 SRR062702_677 SRR062702_692 SRR062709_11 SRR062709_113 SRR062709_141 SRR062709_167 SRR062709_170 SRR062709_172 SRR062709_203 SRR062709_286 SRR062709_300 SRR062709_311 SRR062709_361 SRR062709_397 SRR062709_4 SRR062709_421 SRR062709_470 SRR062709_504 SRR062709_522 SRR062709_526 SRR062709_564 SRR062709_596 SRR062709_616 SRR062709_633 SRR062709_638 SRR062710_10 SRR062710_119 SRR062710_138 SRR062710_141 SRR062710_162 SRR062710_180 SRR062710_184 SRR062710_20 SRR062710_224 SRR062710_311 SRR062710_360 SRR062710_396 SRR062710_430 SRR062710_517 SRR062710_536 SRR062710_661 SRR062710_96 SRR062712_143 SRR062712_169 SRR062712_253 SRR062712_258 SRR062712_44 SRR062712_48 SRR062712_53 SRR062712_645 SRR062715_117 SRR062715_203 SRR062715_21 SRR062715_218 SRR062715_256 SRR062715_289 SRR062715_290 SRR062715_323 SRR062715_429 SRR062715_464 SRR062715_479 SRR062715_514 SRR062715_515 SRR062715_528 SRR062715_538 SRR062715_553 SRR062715_559 SRR062715_640 SRR062715_642 SRR062715_90 SRR062716_109 SRR062716_110 SRR062716_172 SRR062716_202 SRR062716_243 SRR062716_26 SRR062716_292 SRR062716_413 SRR062716_454 SRR062716_526 SRR062716_576 SRR062716_663 SRR062716_685 SRR062716_93 SRR062719_170 SRR062719_237 SRR062719_3 SRR062719_30 SRR062719_300 SRR062719_314 SRR062719_327 SRR062719_330 SRR062719_338 SRR062719_394 SRR062719_519 SRR062719_55 SRR062719_554 SRR062719_576 SRR062719_96 SRR062723_124 SRR062723_137 SRR062723_207 SRR062723_210 SRR062723_233 SRR062723_24 SRR062723_241 SRR062723_363 SRR062723_369 SRR062723_38 SRR062723_448 SRR062723_526 SRR062723_540 SRR062723_589 SRR062723_60 SRR062723_602 SRR062723_629 SRR062723_659 SRR062723_692 SRR062723_77 SRR062725_98 SRR062727_335 SRR062727_453 SRR062727_497 SRR062727_51 SRR062727_523 SRR062727_595 SRR062727_625 SRR062727_666 SRR062727_676 SRR062728_119 SRR062728_181 SRR062728_202 SRR062728_265 SRR062728_280 SRR062728_400 SRR062728_462 SRR062728_477 SRR062728_491 SRR062728_531 SRR062728_544 SRR062728_576 SRR062728_594 SRR062728_596 SRR062728_598 SRR062728_603 SRR062728_689 SRR062729_115 SRR062729_134 SRR062729_146 SRR062729_19 SRR062729_198 SRR062729_202 SRR062729_224 SRR062729_3 SRR062729_325 SRR062729_341 SRR062729_42 SRR062729_446 SRR062729_460 SRR062729_471 SRR062729_500 SRR062729_501 SRR062729_505 SRR062729_522 SRR062729_64 SRR062729_664 SRR062729_676 SRR062729_90 SRR062730_675 SRR062735_110 SRR062735_127 SRR062735_153 SRR062735_180 SRR062735_201 SRR062735_262 SRR062735_275 SRR062735_28 SRR062735_291 SRR062735_32 SRR062735_349 SRR062735_356 SRR062735_358 SRR062735_367 SRR062735_378 SRR062735_43 SRR062735_487 SRR062735_490 SRR062735_50 SRR062735_504 SRR062735_507 SRR062735_563 SRR062735_576 SRR062735_577 SRR062735_591 SRR062735_594 SRR062735_60 SRR062735_600 SRR062735_667 SRR062735_91 SRR062735_96 SRR062737_181 SRR062737_222 SRR062737_235 SRR062737_239 SRR062737_245 SRR062737_29 SRR062737_305 SRR062737_307 SRR062737_323 SRR062737_33 SRR062737_369 SRR062737_415 SRR062737_433 SRR062737_440 SRR062737_456 SRR062737_585 SRR062737_641 SRR062737_683 SRR062737_687 SRR062737_691 SRR062737_93 SRR062738_120 SRR062738_336 SRR062738_452 SRR062738_530 SRR062738_583 SRR062738_662 SRR062740_126 SRR062740_182 SRR062740_279 SRR062740_29 SRR062740_30 SRR062740_464 SRR062740_557 SRR062740_571 SRR062740_630 SRR062740_646 SRR062740_651 SRR062740_670 SRR062740_68 SRR062740_682 SRR062740_86 SRR062741_120 SRR062741_231 SRR062741_328 SRR062741_388 SRR062741_402 SRR062741_462 SRR062741_601 SRR062741_76 SRR062744_186 SRR062744_193 SRR062744_232 SRR062744_236 SRR062744_290 SRR062744_356 SRR062744_369 SRR062744_377 SRR062744_427 SRR062744_436 SRR062744_463 SRR062744_532 SRR062744_538 SRR062744_556 SRR062744_616 SRR062744_650 SRR062744_675 SRR062744_688 SRR062744_91 SRR062746_163 SRR062746_176 SRR062746_180 SRR062746_294 SRR062746_3 SRR062746_303 SRR062746_306 SRR062746_307 SRR062746_320 SRR062746_326 SRR062746_346 SRR062746_370 SRR062746_402 SRR062746_417 SRR062746_42 SRR062746_470 SRR062746_48 SRR062746_491 SRR062746_501 SRR062746_51 SRR062746_543 SRR062746_561 SRR062746_569 SRR062746_58 SRR062746_623 SRR062746_628 SRR062746_637 SRR062746_642 SRR062746_650 SRR062746_68 SRR062746_92 SRR062747_130 SRR062747_216 SRR062747_295 SRR062747_349 SRR062747_408 SRR062747_509 SRR062747_55 SRR062747_573 SRR062747_656 SRR062748_401 SRR062748_580 SRR062749_3 SRR062749_424 SRR062749_559 SRR062749_651 SRR062750_189 SRR062750_195 SRR062750_22 SRR062750_389 SRR062750_435 SRR062750_576 SRR062750_602 SRR062750_624 SRR062750_64 SRR062750_641 SRR062750_667 SRR062750_671 SRR062750_82 SRR062751_199 SRR062756_105 SRR062756_120 SRR062756_121 SRR062756_180 SRR062756_211 SRR062756_29 SRR062756_304 SRR062756_334 SRR062756_363 SRR062756_376 SRR062756_380 SRR062756_383 SRR062756_434 SRR062756_483 SRR062756_550 SRR062756_57 SRR062756_595 SRR062756_634 SRR062756_688 SRR062758_213 SRR062758_26 SRR062758_33 SRR062758_331 SRR062758_380 SRR062758_384 SRR062758_427 SRR062758_46 SRR062758_502 SRR062758_551 SRR062758_554 SRR062758_648 SRR062758_7 SRR062761_10 SRR062761_107 SRR062761_121 SRR062761_122 SRR062761_125 SRR062761_127 SRR062761_13 SRR062761_134 SRR062761_143 SRR062761_156 SRR062761_160 SRR062761_162 SRR062761_171 SRR062761_195 SRR062761_203 SRR062761_205 SRR062761_210 SRR062761_224 SRR062761_239 SRR062761_251 SRR062761_255 SRR062761_274 SRR062761_30 SRR062761_306 SRR062761_318 SRR062761_330 SRR062761_346 SRR062761_366 SRR062761_371 SRR062761_415 SRR062761_417 SRR062761_429 SRR062761_435 SRR062761_438 SRR062761_439 SRR062761_451 SRR062761_464 SRR062761_465 SRR062761_499 SRR062761_502 SRR062761_52 SRR062761_555 SRR062761_560 SRR062761_561 SRR062761_571 SRR062761_580 SRR062761_585 SRR062761_592 SRR062761_595 SRR062761_596 SRR062761_623 SRR062761_628 SRR062761_631 SRR062761_647 SRR062761_649 SRR062761_662 SRR062761_664 SRR062761_670 SRR062761_68 SRR062761_69 SRR062761_72 SRR062761_86 SRR062761_87 SRR062763_639 SRR062764_107 SRR062764_139 SRR062764_154 SRR062764_173 SRR062764_227 SRR062764_258 SRR062764_262 SRR062764_273 SRR062764_37 SRR062764_615 SRR062764_621 SRR062764_648 SRR062764_89 SRR062767_308 SRR062767_376 SRR062767_535 SRR062770_152 SRR062770_451 SRR062770_634 SRR062770_644 SRR062771_122 SRR062771_154 SRR062771_168 SRR062771_239 SRR062771_349 SRR062771_355 SRR062771_388 SRR062771_395 SRR062771_43 SRR062771_441 SRR062771_472 SRR062771_473 SRR062771_475 SRR062771_494 SRR062771_532 SRR062771_535 SRR062771_545 SRR062771_603 SRR062771_628 SRR062771_686 SRR062776_129 SRR062776_188 SRR062776_254 SRR062776_38 SRR062776_431 SRR062776_484 SRR062776_527 SRR062776_545 SRR062780_108 SRR062780_113 SRR062780_123 SRR062780_132 SRR062780_138 SRR062780_168 SRR062780_214 SRR062780_259 SRR062780_269 SRR062780_291 SRR062780_296 SRR062780_316 SRR062780_317 SRR062780_321 SRR062780_341 SRR062780_374 SRR062780_414 SRR062780_446 SRR062780_457 SRR062780_47 SRR062780_532 SRR062780_536 SRR062780_537 SRR062780_63 SRR062780_67 SRR062783_122 SRR062783_444 SRR062783_599 SRR062783_687 SRR062783_72 SRR062785_172 SRR062785_196 SRR062785_235 SRR062785_256 SRR062785_436 SRR062789_1 SRR062789_16 SRR062789_181 SRR062789_218 SRR062789_222 SRR062789_228 SRR062789_244 SRR062789_25 SRR062789_279 SRR062789_291 SRR062789_317 SRR062789_334 SRR062789_350 SRR062789_361 SRR062789_388 SRR062789_389 SRR062789_420 SRR062789_432 SRR062789_476 SRR062789_493 SRR062789_529 SRR062789_554 SRR062789_563 SRR062789_597 SRR062789_656 SRR062789_661 SRR062789_74 SRR062789_75 SRR062789_90 SRR062789_96 SRR062793_173 SRR062793_19 SRR062793_370 SRR062793_377 SRR062793_387 SRR062793_431 SRR062793_460 SRR062793_504 SRR062793_541 SRR062793_544 SRR062793_620 SRR062798_42 SRR062798_433 SRR062798_566 SRR062801_103 SRR062801_122 SRR062801_21 SRR062801_240 SRR062801_299 SRR062801_413 SRR062801_457 SRR062801_463 SRR062801_601 SRR062801_613 SRR062801_67 SRR062801_686 SRR062801_72 SRR062802_119 SRR062802_128 SRR062802_209 SRR062802_225 SRR062802_232 SRR062802_252 SRR062802_296 SRR062802_31 SRR062802_327 SRR062802_333 SRR062802_335 SRR062802_408 SRR062802_411 SRR062802_412 SRR062802_421 SRR062802_439 SRR062802_466 SRR062802_507 SRR062802_569 SRR062802_575 SRR062802_591 SRR062802_602 SRR062802_618 SRR062802_685 SRR062803_104 SRR062803_126 SRR062803_147 SRR062803_175 SRR062803_247 SRR062803_270 SRR062803_327 SRR062803_352 SRR062803_39 SRR062803_422 SRR062803_448 SRR062803_520 SRR062803_544 SRR062803_552 SRR062803_62 SRR062803_633 SRR062803_64 SRR062803_659 SRR062803_677 SRR062803_81 SRR062805_107 SRR062805_115 SRR062805_171 SRR062805_173 SRR062805_184 SRR062805_239 SRR062805_259 SRR062805_272 SRR062805_296 SRR062805_311 SRR062805_313 SRR062805_323 SRR062805_348 SRR062805_354 SRR062805_371 SRR062805_373 SRR062805_410 SRR062805_413 SRR062805_435 SRR062805_451 SRR062805_480 SRR062805_482 SRR062805_499 SRR062805_503 SRR062805_516 SRR062805_519 SRR062805_533 SRR062805_536 SRR062805_539 SRR062805_557 SRR062805_571 SRR062805_576 SRR062805_597 SRR062805_617 SRR062805_626 SRR062805_65 SRR062805_670 SRR062805_71 SRR062805_74 SRR062805_76 SRR062805_79 SRR062805_93 SRR062806_145 SRR062806_213 SRR062806_236 SRR062806_250 SRR062806_30 SRR062806_316 SRR062806_386 SRR062806_522 SRR062806_579 SRR062806_662 SRR062809_126 SRR062809_131 SRR062809_138 SRR062809_233 SRR062809_270 SRR062809_277 SRR062809_29 SRR062809_370 SRR062809_399 SRR062809_552 SRR062809_58 SRR062809_619 SRR062809_672 SRR062809_688 SRR062809_70 SRR062812_102 SRR062812_148 SRR062812_231 SRR062812_350 SRR062812_358 SRR062812_360 SRR062812_405 SRR062812_42 SRR062812_452 SRR062812_461 SRR062812_497 SRR062812_601 SRR062812_618 SRR062812_654 SRR062812_661 SRR062812_667 SRR062812_671 SRR062812_674 SRR062818_106 SRR062818_118 SRR062818_178 SRR062818_185 SRR062818_30 SRR062818_300 SRR062818_340 SRR062818_367 SRR062818_383 SRR062818_390 SRR062818_425 SRR062818_452 SRR062818_612 SRR062818_642 SRR062818_647 SRR062818_664 SRR062818_7 SRR062819_10 SRR062819_105 SRR062819_129 SRR062819_144 SRR062819_176 SRR062819_184 SRR062819_287 SRR062819_320 SRR062819_392 SRR062819_412 SRR062819_427 SRR062819_43 SRR062819_435 SRR062819_445 SRR062819_449 SRR062819_456 SRR062819_475 SRR062819_503 SRR062819_511 SRR062819_512 SRR062819_546 SRR062819_549 SRR062819_55 SRR062819_557 SRR062819_562 SRR062819_563 SRR062819_593 SRR062819_601 SRR062819_608 SRR062819_628 SRR062819_629 SRR062819_635 SRR062819_637 SRR062820_121 SRR062820_142 SRR062820_184 SRR062820_216 SRR062820_273 SRR062820_298 SRR062820_3 SRR062820_328 SRR062820_414 SRR062820_415 SRR062820_430 SRR062820_445 SRR062820_453 SRR062820_498 SRR062820_519 SRR062820_545 SRR062820_552 SRR062820_572 SRR062820_624 SRR062820_656 SRR062820_688 SRR062820_693 SRR062820_86 SRR062820_87 SRR062823_133 SRR062823_148 SRR062823_193 SRR062823_27 SRR062823_285 SRR062823_287 SRR062823_289 SRR062823_306 SRR062823_346 SRR062823_376 SRR062823_387 SRR062823_429 SRR062823_43 SRR062823_458 SRR062823_46 SRR062823_466 SRR062823_486 SRR062823_5 SRR062823_522 SRR062823_53 SRR062823_530 SRR062823_544 SRR062823_556 SRR062823_57 SRR062823_575 SRR062823_583 SRR062823_597 SRR062823_60 SRR062823_624 SRR062823_689 SRR062823_73 SRR062824_117 SRR062824_142 SRR062824_165 SRR062824_239 SRR062824_275 SRR062824_284 SRR062824_317 SRR062824_356 SRR062824_433 SRR062824_481 SRR062824_533 SRR062824_550 SRR062824_568 SRR062824_654 SRR062824_83 SRR062824_88 SRR062825_139 SRR062825_209 SRR062825_298 SRR062825_301 SRR062825_305 SRR062825_336 SRR062825_352 SRR062825_486 SRR062825_548 SRR062825_570 SRR062825_593 SRR062825_635 SRR062825_93 SRR062826_116 SRR062826_117 SRR062826_179 SRR062826_229 SRR062826_268 SRR062826_297 SRR062826_334 SRR062826_353 SRR062826_38 SRR062826_464 SRR062826_51 SRR062826_538 SRR062826_557 SRR062826_622 SRR062826_635 SRR062826_69 SRR062826_691 SRR062826_77 SRR062826_88 SRR062827_108 SRR062827_110 SRR062827_152 SRR062827_154 SRR062827_204 SRR062827_215 SRR062827_222 SRR062827_251 SRR062827_253 SRR062827_274 SRR062827_352 SRR062827_370 SRR062827_379 SRR062827_390 SRR062827_397 SRR062827_406 SRR062827_411 SRR062827_42 SRR062827_427 SRR062827_445 SRR062827_448 SRR062827_501 SRR062827_507 SRR062827_514 SRR062827_518 SRR062827_530 SRR062827_562 SRR062827_609 SRR062827_611 SRR062827_62 SRR062827_685 SRR062827_94 SRR062828_1 SRR062828_200 SRR062828_234 SRR062828_254 SRR062828_288 SRR062828_298 SRR062828_305 SRR062828_435 SRR062828_479 SRR062828_48 SRR062828_486 SRR062828_531 SRR062828_54 SRR062828_562 SRR062828_573 SRR062828_584 SRR062828_646 SRR062831_101 SRR062831_102 SRR062831_107 SRR062831_115 SRR062831_122 SRR062831_123 SRR062831_134 SRR062831_149 SRR062831_155 SRR062831_157 SRR062831_166 SRR062831_167 SRR062831_17 SRR062831_19 SRR062831_190 SRR062831_191 SRR062831_206 SRR062831_209 SRR062831_223 SRR062831_225 SRR062831_260 SRR062831_288 SRR062831_295 SRR062831_306 SRR062831_313 SRR062831_326 SRR062831_327 SRR062831_329 SRR062831_33 SRR062831_338 SRR062831_339 SRR062831_342 SRR062831_346 SRR062831_348 SRR062831_356 SRR062831_363 SRR062831_364 SRR062831_366 SRR062831_369 SRR062831_377 SRR062831_380 SRR062831_387 SRR062831_404 SRR062831_412 SRR062831_413 SRR062831_423 SRR062831_429 SRR062831_464 SRR062831_486 SRR062831_50 SRR062831_505 SRR062831_509 SRR062831_510 SRR062831_513 SRR062831_527 SRR062831_540 SRR062831_559 SRR062831_562 SRR062831_586 SRR062831_587 SRR062831_590 SRR062831_593 SRR062831_594 SRR062831_627 SRR062831_628 SRR062831_647 SRR062831_651 SRR062831_66 SRR062831_673 SRR062831_678 SRR062831_683 SRR062831_693 SRR062831_73 SRR062831_77 SRR062831_8 SRR062831_86 SRR062831_93 SRR062832_200 SRR062832_201 SRR062832_223 SRR062832_279 SRR062832_37 SRR062832_380 SRR062832_418 SRR062832_448 SRR062832_465 SRR062832_473 SRR062832_56 SRR062832_627 SRR062832_642 SRR062832_650 SRR062832_670 SRR062832_688 SRR062832_79 SRR062832_83 SRR062834_189 SRR062834_216 SRR062834_230 SRR062834_253 SRR062834_270 SRR062834_271 SRR062834_31 SRR062834_320 SRR062834_392 SRR062834_492 SRR062834_513 SRR062834_542 SRR062834_574 SRR062834_606 SRR062834_93 SRR062835_109 SRR062835_147 SRR062835_157 SRR062835_164 SRR062835_216 SRR062835_262 SRR062835_30 SRR062835_331 SRR062835_358 SRR062835_411 SRR062835_463 SRR062835_467 SRR062835_476 SRR062835_494 SRR062835_521 SRR062835_525 SRR062835_539 SRR062835_560 SRR062835_592 SRR062835_90 SRR062836_100 SRR062836_15 SRR062836_166 SRR062836_214 SRR062836_259 SRR062836_345 SRR062836_412 SRR062836_581 SRR062836_582 SRR062836_60 SRR062836_602 SRR062836_626 SRR062836_91 SRR062836_94 SRR062837_135 SRR062837_2 SRR062837_255 SRR062837_26 SRR062837_290 SRR062837_302 SRR062837_363 SRR062837_374 SRR062837_414 SRR062837_425 SRR062837_493 SRR062837_515 SRR062837_518 SRR062837_613 SRR062837_648 SRR062837_664 SRR062837_71 SRR062838_185 SRR062838_213 SRR062838_412 SRR062838_480 SRR062838_520 SRR062838_562 SRR062838_627 SRR062838_642 SRR062840_129 SRR062840_172 SRR062840_20 SRR062840_207 SRR062840_228 SRR062840_315 SRR062840_321 SRR062840_370 SRR062840_432 SRR062840_444 SRR062840_467 SRR062840_48 SRR062840_483 SRR062840_486 SRR062840_525 SRR062840_546 SRR062840_634 SRR062840_70 SRR062842_118 SRR062842_127 SRR062842_141 SRR062842_181 SRR062842_184 SRR062842_261 SRR062842_313 SRR062842_346 SRR062842_366 SRR062842_387 SRR062842_407 SRR062842_408 SRR062842_430 SRR062842_443 SRR062842_460 SRR062842_476 SRR062842_480 SRR062842_513 SRR062842_526 SRR062842_539 SRR062842_565 SRR062842_578 SRR062842_60 SRR062842_627 SRR062842_629 SRR062842_650 SRR062842_686 SRR062842_687 SRR062842_71 SRR062842_74 SRR062842_84 SRR062851_151 SRR062851_157 SRR062851_178 SRR062851_192 SRR062851_234 SRR062851_261 SRR062851_307 SRR062851_366 SRR062851_406 SRR062851_427 SRR062851_431 SRR062851_449 SRR062851_474 SRR062851_526 SRR062851_534 SRR062851_549 SRR062851_582 SRR062851_618 SRR062851_650 SRR062851_663 SRR062851_676 SRR062851_680 SRR062852_181 SRR062852_472 SRR062854_105 SRR062854_107 SRR062854_144 SRR062854_166 SRR062854_2 SRR062854_222 SRR062854_234 SRR062854_249 SRR062854_253 SRR062854_256 SRR062854_272 SRR062854_277 SRR062854_289 SRR062854_291 SRR062854_296 SRR062854_314 SRR062854_315 SRR062854_317 SRR062854_318 SRR062854_320 SRR062854_323 SRR062854_324 SRR062854_329 SRR062854_334 SRR062854_348 SRR062854_366 SRR062854_402 SRR062854_415 SRR062854_434 SRR062854_444 SRR062854_454 SRR062854_474 SRR062854_478 SRR062854_506 SRR062854_507 SRR062854_512 SRR062854_524 SRR062854_540 SRR062854_547 SRR062854_552 SRR062854_57 SRR062854_586 SRR062854_589 SRR062854_590 SRR062854_603 SRR062854_611 SRR062854_630 SRR062854_632 SRR062854_64 SRR062854_677 SRR062854_84 SRR062858_100 SRR062858_114 SRR062858_12 SRR062858_136 SRR062858_138 SRR062858_151 SRR062858_169 SRR062858_187 SRR062858_229 SRR062858_27 SRR062858_286 SRR062858_304 SRR062858_334 SRR062858_336 SRR062858_341 SRR062858_354 SRR062858_355 SRR062858_368 SRR062858_456 SRR062858_464 SRR062858_475 SRR062858_476 SRR062858_484 SRR062858_490 SRR062858_517 SRR062858_533 SRR062858_54 SRR062858_543 SRR062858_561 SRR062858_567 SRR062858_570 SRR062858_584 SRR062858_592 SRR062858_594 SRR062858_600 SRR062858_61 SRR062858_615 SRR062858_616 SRR062858_62 SRR062858_633 SRR062858_650 SRR062858_667 SRR062858_668 SRR062858_93 SRR062860_108 SRR062860_128 SRR062860_17 SRR062860_175 SRR062860_233 SRR062860_292 SRR062860_297 SRR062860_299 SRR062860_302 SRR062860_31 SRR062860_311 SRR062860_318 SRR062860_332 SRR062860_383 SRR062860_484 SRR062860_501 SRR062860_505 SRR062860_511 SRR062860_522 SRR062860_53 SRR062860_531 SRR062860_541 SRR062860_627 SRR062860_670 SRR062860_688 SRR062862_235 SRR062862_249 SRR062862_273 SRR062862_331 SRR062862_341 SRR062862_346 SRR062862_370 SRR062862_390 SRR062862_408 SRR062862_433 SRR062862_541 SRR062862_657 SRR062862_672 SRR062864_178 SRR062864_337 SRR062864_350 SRR062864_692 SRR062868_13 SRR062868_14 SRR062868_189 SRR062868_198 SRR062868_202 SRR062868_21 SRR062868_314 SRR062868_347 SRR062868_40 SRR062868_409 SRR062868_444 SRR062868_461 SRR062868_470 SRR062868_539 SRR062868_542 SRR062868_548 SRR062868_566 SRR062868_632 SRR062868_678 SRR062868_689 SRR062868_80 SRR062868_92 SRR062871_115 SRR062871_142 SRR062871_153 SRR062871_166 SRR062871_17 SRR062871_20 SRR062871_246 SRR062871_307 SRR062871_335 SRR062871_356 SRR062871_362 SRR062871_410 SRR062871_455 SRR062871_461 SRR062871_468 SRR062871_52 SRR062871_520 SRR062871_561 SRR062871_57 SRR062871_606 SRR062871_622 SRR062871_645 SRR062871_650 SRR062871_668 SRR062871_687 SRR062871_7 SRR062871_96 SRR062872_113 SRR062872_2 SRR062872_325 SRR062872_433 SRR062872_516 SRR062872_572 SRR062872_653 SRR062874_119 SRR062874_136 SRR062874_143 SRR062874_16 SRR062874_181 SRR062874_2 SRR062874_210 SRR062874_284 SRR062874_304 SRR062874_313 SRR062874_317 SRR062874_328 SRR062874_330 SRR062874_360 SRR062874_376 SRR062874_51 SRR062874_571 SRR062874_579 SRR062874_61 SRR062874_630 SRR062874_681 SRR062874_684 SRR062874_74 SRR062875_11 SRR062875_127 SRR062875_143 SRR062875_168 SRR062875_183 SRR062875_187 SRR062875_21 SRR062875_213 SRR062875_217 SRR062875_218 SRR062875_219 SRR062875_226 SRR062875_23 SRR062875_240 SRR062875_255 SRR062875_262 SRR062875_274 SRR062875_282 SRR062875_302 SRR062875_306 SRR062875_318 SRR062875_369 SRR062875_38 SRR062875_385 SRR062875_393 SRR062875_436 SRR062875_449 SRR062875_453 SRR062875_470 SRR062875_471 SRR062875_48 SRR062875_481 SRR062875_482 SRR062875_515 SRR062875_519 SRR062875_521 SRR062875_524 SRR062875_532 SRR062875_535 SRR062875_548 SRR062875_563 SRR062875_566 SRR062875_573 SRR062875_58 SRR062875_597 SRR062875_6 SRR062875_604 SRR062875_654 SRR062875_663 SRR062875_664 SRR062875_674 SRR062875_679 SRR062875_684 SRR062875_70 SRR062875_78 SRR062875_79 SRR062876_162 SRR062876_180 SRR062876_181 SRR062876_216 SRR062876_235 SRR062876_251 SRR062876_269 SRR062876_283 SRR062876_33 SRR062876_350 SRR062876_407 SRR062876_415 SRR062876_422 SRR062876_43 SRR062876_482 SRR062876_532 SRR062876_543 SRR062876_580 SRR062876_598 SRR062876_603 SRR062876_612 SRR062876_622 SRR062876_628 SRR062876_63 SRR062876_630 SRR062876_632 SRR062876_638 SRR062876_639 SRR062876_683 SRR062876_690 SRR062876_81 SRR062876_84 SRR062878_13 SRR062878_159 SRR062878_30 SRR062878_304 SRR062878_440 SRR062878_526 SRR062878_552 SRR062878_553 SRR062878_651 SRR062878_671 SRR062879_22 SRR062879_235 SRR062879_275 SRR062879_278 SRR062879_283 SRR062879_304 SRR062879_359 SRR062879_370 SRR062879_452 SRR062879_462 SRR062879_466 SRR062879_519 SRR062879_56 SRR062879_576 SRR062879_593 SRR062879_617 SRR062879_626 SRR062879_663 SRR062879_7 SRR062879_77 SRR062881_122 SRR062881_32 SRR062881_343 SRR062881_359 SRR062881_385 SRR062881_41 SRR062881_42 SRR062881_455 SRR062881_46 SRR062881_461 SRR062881_482 SRR062881_536 SRR062881_57 SRR062881_582 SRR062881_608 SRR062881_62 SRR062881_663 SRR062881_667 SRR062884_116 SRR062884_133 SRR062884_139 SRR062884_186 SRR062884_191 SRR062884_214 SRR062884_218 SRR062884_256 SRR062884_309 SRR062884_313 SRR062884_338 SRR062884_356 SRR062884_364 SRR062884_366 SRR062884_38 SRR062884_395 SRR062884_399 SRR062884_43 SRR062884_443 SRR062884_451 SRR062884_453 SRR062884_459 SRR062884_472 SRR062884_480 SRR062884_494 SRR062884_501 SRR062884_517 SRR062884_522 SRR062884_526 SRR062884_538 SRR062884_54 SRR062884_563 SRR062884_579 SRR062884_582 SRR062884_637 SRR062884_65 SRR062884_658 SRR062884_677 SRR062884_682 SRR062884_73 SRR062884_80 SRR062885_121 SRR062885_129 SRR062885_166 SRR062885_203 SRR062885_236 SRR062885_238 SRR062885_247 SRR062885_260 SRR062885_270 SRR062885_290 SRR062885_345 SRR062885_384 SRR062885_385 SRR062885_445 SRR062885_45 SRR062885_452 SRR062885_460 SRR062885_497 SRR062885_531 SRR062885_549 SRR062885_551 SRR062885_556 SRR062885_589 SRR062885_642 SRR062885_644 SRR062885_693 SRR062885_92 SRR062885_98 SRR062886_151 SRR062886_162 SRR062886_170 SRR062886_186 SRR062886_208 SRR062886_231 SRR062886_239 SRR062886_276 SRR062886_282 SRR062886_288 SRR062886_330 SRR062886_331 SRR062886_337 SRR062886_372 SRR062886_377 SRR062886_378 SRR062886_440 SRR062886_459 SRR062886_464 SRR062886_483 SRR062886_485 SRR062886_489 SRR062886_524 SRR062886_527 SRR062886_58 SRR062886_584 SRR062886_60 SRR062886_606 SRR062886_616 SRR062886_655 SRR062886_675 SRR062886_96 SRR062888_110 SRR062888_122 SRR062888_239 SRR062888_252 SRR062888_284 SRR062888_404 SRR062888_405 SRR062888_502 SRR062888_529 SRR062888_535 SRR062888_545 SRR062888_559 SRR062888_609 SRR062888_671 SRR062888_674 SRR062888_683 SRR062889_109 SRR062889_171 SRR062889_18 SRR062889_239 SRR062889_347 SRR062889_386 SRR062889_421 SRR062889_452 SRR062889_459 SRR062889_503 SRR062889_516 SRR062889_543 SRR062889_548 SRR062889_582 SRR062889_594 SRR062889_611 SRR062889_653 SRR062889_665 SRR062889_67 SRR062889_80 SRR062889_88 SRR062890_111 SRR062890_116 SRR062890_127 SRR062890_143 SRR062890_165 SRR062890_177 SRR062890_215 SRR062890_256 SRR062890_283 SRR062890_295 SRR062890_299 SRR062890_315 SRR062890_336 SRR062890_358 SRR062890_418 SRR062890_419 SRR062890_48 SRR062890_507 SRR062890_52 SRR062890_550 SRR062890_577 SRR062890_605 SRR062890_615 SRR062890_629 SRR062890_655 SRR062890_687 SRR062891_104 SRR062891_110 SRR062891_112 SRR062891_126 SRR062891_132 SRR062891_141 SRR062891_144 SRR062891_155 SRR062891_165 SRR062891_170 SRR062891_199 SRR062891_205 SRR062891_229 SRR062891_234 SRR062891_251 SRR062891_254 SRR062891_259 SRR062891_268 SRR062891_287 SRR062891_360 SRR062891_373 SRR062891_392 SRR062891_438 SRR062891_453 SRR062891_506 SRR062891_542 SRR062891_564 SRR062891_59 SRR062891_608 SRR062891_618 SRR062891_620 SRR062891_623 SRR062891_663 SRR062891_8 SRR062891_83 SRR062892_11 SRR062892_13 SRR062892_133 SRR062892_150 SRR062892_159 SRR062892_160 SRR062892_166 SRR062892_180 SRR062892_186 SRR062892_199 SRR062892_218 SRR062892_22 SRR062892_222 SRR062892_224 SRR062892_233 SRR062892_241 SRR062892_247 SRR062892_257 SRR062892_264 SRR062892_283 SRR062892_311 SRR062892_328 SRR062892_331 SRR062892_341 SRR062892_391 SRR062892_408 SRR062892_410 SRR062892_417 SRR062892_421 SRR062892_463 SRR062892_465 SRR062892_473 SRR062892_478 SRR062892_489 SRR062892_490 SRR062892_495 SRR062892_506 SRR062892_526 SRR062892_539 SRR062892_540 SRR062892_545 SRR062892_546 SRR062892_552 SRR062892_556 SRR062892_571 SRR062892_585 SRR062892_60 SRR062892_618 SRR062892_623 SRR062892_636 SRR062892_654 SRR062892_658 SRR062892_660 SRR062892_663 SRR062892_672 SRR062892_69 SRR062892_78 SRR062892_80 SRR062892_81 SRR062892_83 SRR062894_119 SRR062894_138 SRR062894_14 SRR062894_144 SRR062894_147 SRR062894_150 SRR062894_161 SRR062894_197 SRR062894_199 SRR062894_202 SRR062894_208 SRR062894_219 SRR062894_234 SRR062894_238 SRR062894_254 SRR062894_26 SRR062894_269 SRR062894_280 SRR062894_295 SRR062894_299 SRR062894_300 SRR062894_348 SRR062894_373 SRR062894_376 SRR062894_378 SRR062894_39 SRR062894_395 SRR062894_425 SRR062894_466 SRR062894_481 SRR062894_483 SRR062894_522 SRR062894_525 SRR062894_527 SRR062894_531 SRR062894_532 SRR062894_535 SRR062894_536 SRR062894_541 SRR062894_579 SRR062894_584 SRR062894_587 SRR062894_602 SRR062894_626 SRR062894_647 SRR062894_661 SRR062894_672 SRR062894_68 SRR062894_687 SRR062894_72 SRR062896_197 SRR062896_471 SRR062898_12 SRR062898_134 SRR062898_145 SRR062898_157 SRR062898_187 SRR062898_193 SRR062898_23 SRR062898_246 SRR062898_260 SRR062898_263 SRR062898_295 SRR062898_300 SRR062898_310 SRR062898_312 SRR062898_314 SRR062898_315 SRR062898_337 SRR062898_355 SRR062898_390 SRR062898_403 SRR062898_406 SRR062898_414 SRR062898_421 SRR062898_429 SRR062898_445 SRR062898_471 SRR062898_482 SRR062898_498 SRR062898_503 SRR062898_51 SRR062898_527 SRR062898_562 SRR062898_619 SRR062898_623 SRR062898_647 SRR062898_671 SRR062898_690 SRR062898_84 SRR062898_87 SRR062899_124 SRR062899_215 SRR062899_226 SRR062899_249 SRR062899_258 SRR062899_259 SRR062899_289 SRR062899_291 SRR062899_299 SRR062899_302 SRR062899_311 SRR062899_351 SRR062899_354 SRR062899_39 SRR062899_472 SRR062899_484 SRR062899_497 SRR062899_498 SRR062899_531 SRR062899_537 SRR062899_577 SRR062899_62 SRR062899_661 SRR062899_669 SRR062901_111 SRR062903_126 SRR062903_253 SRR062903_358 SRR062903_368 SRR062903_48 SRR062903_531 SRR062903_535 SRR062903_541 SRR062903_578 SRR062903_580 SRR062903_596 SRR062903_623 SRR062905_102 SRR062905_12 SRR062905_138 SRR062905_150 SRR062905_158 SRR062905_163 SRR062905_171 SRR062905_2 SRR062905_20 SRR062905_208 SRR062905_221 SRR062905_23 SRR062905_238 SRR062905_260 SRR062905_279 SRR062905_288 SRR062905_335 SRR062905_34 SRR062905_361 SRR062905_362 SRR062905_446 SRR062905_480 SRR062905_483 SRR062905_489 SRR062905_508 SRR062905_518 SRR062905_539 SRR062905_562 SRR062905_568 SRR062905_587 SRR062905_592 SRR062905_594 SRR062905_626 SRR062905_646 SRR062905_652 SRR062905_659 SRR062905_67 SRR062905_75 SRR062905_84 SRR062906_161 SRR062906_168 SRR062906_186 SRR062906_281 SRR062906_314 SRR062906_335 SRR062906_352 SRR062906_365 SRR062906_375 SRR062906_383 SRR062906_387 SRR062906_398 SRR062906_403 SRR062906_406 SRR062906_43 SRR062906_456 SRR062906_457 SRR062906_512 SRR062906_519 SRR062906_53 SRR062906_534 SRR062906_580 SRR062906_607 SRR062906_608 SRR062906_653 SRR062906_665 SRR062906_678 SRR062906_690 SRR062906_75 SRR062906_84 SRR062906_99 SRR062907_204 SRR062907_349 SRR062907_479 SRR062908_108 SRR062908_123 SRR062908_143 SRR062908_150 SRR062908_220 SRR062908_23 SRR062908_26 SRR062908_288 SRR062908_290 SRR062908_336 SRR062908_343 SRR062908_463 SRR062908_469 SRR062908_488 SRR062908_491 SRR062908_565 SRR062908_591 SRR062908_614 SRR062908_640 SRR062908_649 SRR062908_688 SRR062908_81 SRR062908_85 SRR062908_86 SRR062909_129 SRR062909_141 SRR062909_144 SRR062909_236 SRR062909_240 SRR062909_3 SRR062909_311 SRR062909_312 SRR062909_358 SRR062909_364 SRR062909_405 SRR062909_425 SRR062909_433 SRR062909_477 SRR062909_490 SRR062909_493 SRR062909_50 SRR062909_547 SRR062909_548 SRR062909_549 SRR062909_597 SRR062909_655 SRR062909_656 SRR062909_667 SRR062909_683 SRR062909_88 SRR062912_111 SRR062912_116 SRR062912_135 SRR062912_144 SRR062912_145 SRR062912_17 SRR062912_191 SRR062912_226 SRR062912_231 SRR062912_256 SRR062912_293 SRR062912_303 SRR062912_342 SRR062912_349 SRR062912_360 SRR062912_395 SRR062912_426 SRR062912_428 SRR062912_442 SRR062912_445 SRR062912_446 SRR062912_483 SRR062912_518 SRR062912_548 SRR062912_557 SRR062912_595 SRR062912_642 SRR062912_657 SRR062912_670 SRR062912_677 SRR062912_679 SRR062912_682 SRR062912_82 SRR062912_92 SRR062913_132 SRR062913_144 SRR062913_214 SRR062913_236 SRR062913_278 SRR062913_307 SRR062913_320 SRR062913_333 SRR062913_352 SRR062913_361 SRR062913_371 SRR062913_376 SRR062913_429 SRR062913_487 SRR062913_508 SRR062913_546 SRR062913_579 SRR062913_605 SRR062913_66 SRR062913_668 SRR062913_76 SRR062916_169 SRR062916_229 SRR062916_31 SRR062916_320 SRR062916_374 SRR062916_382 SRR062916_392 SRR062916_415 SRR062916_498 SRR062916_556 SRR062916_56 SRR062916_622 SRR062916_65 SRR062916_667 SRR062916_686 SRR062919_131 SRR062919_140 SRR062919_154 SRR062919_155 SRR062919_176 SRR062919_186 SRR062919_195 SRR062919_209 SRR062919_21 SRR062919_238 SRR062919_265 SRR062919_267 SRR062919_286 SRR062919_310 SRR062919_348 SRR062919_35 SRR062919_370 SRR062919_378 SRR062919_389 SRR062919_39 SRR062919_408 SRR062919_438 SRR062919_439 SRR062919_485 SRR062919_529 SRR062919_558 SRR062919_617 SRR062919_651 SRR062919_660 SRR062919_676 SRR062919_685 SRR062919_691 SRR062919_78 SRR062920_110 SRR062920_111 SRR062920_124 SRR062920_130 SRR062920_135 SRR062920_149 SRR062920_150 SRR062920_161 SRR062920_164 SRR062920_17 SRR062920_181 SRR062920_194 SRR062920_197 SRR062920_20 SRR062920_230 SRR062920_24 SRR062920_240 SRR062920_242 SRR062920_280 SRR062920_289 SRR062920_290 SRR062920_324 SRR062920_34 SRR062920_340 SRR062920_369 SRR062920_380 SRR062920_385 SRR062920_386 SRR062920_395 SRR062920_407 SRR062920_43 SRR062920_435 SRR062920_443 SRR062920_492 SRR062920_498 SRR062920_510 SRR062920_584 SRR062920_600 SRR062920_627 SRR062920_64 SRR062920_646 SRR062920_651 SRR062920_667 SRR062920_674 SRR062920_70 SRR062920_72 SRR062923_102 SRR062923_104 SRR062923_114 SRR062923_122 SRR062923_131 SRR062923_135 SRR062923_137 SRR062923_141 SRR062923_151 SRR062923_153 SRR062923_164 SRR062923_165 SRR062923_181 SRR062923_182 SRR062923_194 SRR062923_198 SRR062923_202 SRR062923_217 SRR062923_229 SRR062923_237 SRR062923_240 SRR062923_250 SRR062923_260 SRR062923_276 SRR062923_284 SRR062923_294 SRR062923_297 SRR062923_302 SRR062923_307 SRR062923_308 SRR062923_317 SRR062923_329 SRR062923_335 SRR062923_343 SRR062923_345 SRR062923_35 SRR062923_354 SRR062923_363 SRR062923_377 SRR062923_385 SRR062923_387 SRR062923_39 SRR062923_403 SRR062923_41 SRR062923_414 SRR062923_430 SRR062923_433 SRR062923_435 SRR062923_443 SRR062923_478 SRR062923_488 SRR062923_489 SRR062923_495 SRR062923_506 SRR062923_509 SRR062923_529 SRR062923_535 SRR062923_536 SRR062923_542 SRR062923_543 SRR062923_546 SRR062923_555 SRR062923_56 SRR062923_564 SRR062923_580 SRR062923_582 SRR062923_585 SRR062923_59 SRR062923_625 SRR062923_632 SRR062923_634 SRR062923_651 SRR062923_658 SRR062923_665 SRR062923_678 SRR062923_76 SRR062923_83 SRR062923_89 SRR062923_90 SRR062925_100 SRR062925_101 SRR062925_104 SRR062925_114 SRR062925_13 SRR062925_160 SRR062925_163 SRR062925_170 SRR062925_184 SRR062925_192 SRR062925_201 SRR062925_240 SRR062925_243 SRR062925_252 SRR062925_257 SRR062925_258 SRR062925_264 SRR062925_269 SRR062925_270 SRR062925_274 SRR062925_285 SRR062925_292 SRR062925_297 SRR062925_298 SRR062925_31 SRR062925_33 SRR062925_332 SRR062925_334 SRR062925_348 SRR062925_357 SRR062925_366 SRR062925_38 SRR062925_394 SRR062925_395 SRR062925_406 SRR062925_414 SRR062925_417 SRR062925_432 SRR062925_439 SRR062925_460 SRR062925_468 SRR062925_472 SRR062925_508 SRR062925_528 SRR062925_533 SRR062925_536 SRR062925_537 SRR062925_55 SRR062925_57 SRR062925_570 SRR062925_575 SRR062925_576 SRR062925_586 SRR062925_594 SRR062925_602 SRR062925_606 SRR062925_61 SRR062925_618 SRR062925_622 SRR062925_624 SRR062925_631 SRR062925_633 SRR062925_642 SRR062925_651 SRR062925_659 SRR062925_666 SRR062925_667 SRR062925_668 SRR062925_677 SRR062925_692 SRR062925_76 SRR062925_9 SRR062928_101 SRR062928_104 SRR062928_115 SRR062928_131 SRR062928_136 SRR062928_137 SRR062928_161 SRR062928_250 SRR062928_251 SRR062928_267 SRR062928_312 SRR062928_322 SRR062928_323 SRR062928_348 SRR062928_358 SRR062928_411 SRR062928_464 SRR062928_48 SRR062928_490 SRR062928_492 SRR062928_500 SRR062928_503 SRR062928_525 SRR062928_537 SRR062928_550 SRR062928_555 SRR062928_596 SRR062928_61 SRR062928_620 SRR062928_627 SRR062928_659 SRR062928_663 SRR062928_684 SRR062931_101 SRR062931_104 SRR062931_113 SRR062931_116 SRR062931_123 SRR062931_135 SRR062931_138 SRR062931_149 SRR062931_185 SRR062931_193 SRR062931_211 SRR062931_215 SRR062931_22 SRR062931_225 SRR062931_245 SRR062931_252 SRR062931_255 SRR062931_274 SRR062931_286 SRR062931_294 SRR062931_297 SRR062931_30 SRR062931_300 SRR062931_301 SRR062931_302 SRR062931_305 SRR062931_320 SRR062931_34 SRR062931_353 SRR062931_360 SRR062931_362 SRR062931_381 SRR062931_383 SRR062931_39 SRR062931_433 SRR062931_441 SRR062931_461 SRR062931_481 SRR062931_491 SRR062931_495 SRR062931_498 SRR062931_521 SRR062931_531 SRR062931_544 SRR062931_553 SRR062931_558 SRR062931_559 SRR062931_56 SRR062931_603 SRR062931_609 SRR062931_647 SRR062931_65 SRR062931_660 SRR062931_681 SRR062931_94 SRR062937_123 SRR062937_13 SRR062937_132 SRR062937_133 SRR062937_137 SRR062937_158 SRR062937_179 SRR062937_19 SRR062937_197 SRR062937_241 SRR062937_264 SRR062937_285 SRR062937_329 SRR062937_348 SRR062937_389 SRR062937_390 SRR062937_394 SRR062937_411 SRR062937_425 SRR062937_438 SRR062937_452 SRR062937_457 SRR062937_48 SRR062937_5 SRR062937_507 SRR062937_513 SRR062937_539 SRR062937_540 SRR062937_549 SRR062937_56 SRR062937_563 SRR062937_568 SRR062937_598 SRR062937_636 SRR062937_645 SRR062937_653 SRR062937_669 SRR062938_111 SRR062938_113 SRR062938_120 SRR062938_130 SRR062938_153 SRR062938_162 SRR062938_178 SRR062938_192 SRR062938_222 SRR062938_227 SRR062938_26 SRR062938_281 SRR062938_340 SRR062938_362 SRR062938_38 SRR062938_386 SRR062938_393 SRR062938_413 SRR062938_422 SRR062938_441 SRR062938_482 SRR062938_52 SRR062938_529 SRR062938_579 SRR062938_580 SRR062938_584 SRR062938_593 SRR062938_606 SRR062938_615 SRR062938_62 SRR062938_633 SRR062938_677 SRR062938_681 SRR062938_686 SRR062938_687 SRR062938_690 SRR062938_8 SRR062939_110 SRR062939_123 SRR062939_152 SRR062939_194 SRR062939_226 SRR062939_263 SRR062939_357 SRR062939_38 SRR062939_390 SRR062939_404 SRR062939_425 SRR062939_445 SRR062939_451 SRR062939_489 SRR062939_500 SRR062939_514 SRR062939_541 SRR062939_558 SRR062939_563 SRR062939_569 SRR062939_585 SRR062939_588 SRR062939_600 SRR062939_613 SRR062946_101 SRR062946_105 SRR062946_106 SRR062946_120 SRR062946_149 SRR062946_160 SRR062946_173 SRR062946_176 SRR062946_180 SRR062946_183 SRR062946_19 SRR062946_193 SRR062946_226 SRR062946_282 SRR062946_338 SRR062946_361 SRR062946_377 SRR062946_390 SRR062946_395 SRR062946_41 SRR062946_431 SRR062946_480 SRR062946_483 SRR062946_50 SRR062946_506 SRR062946_510 SRR062946_544 SRR062946_568 SRR062946_57 SRR062946_575 SRR062946_658 SRR062946_676 SRR062946_687 SRR062946_99 SRR062947_117 SRR062947_149 SRR062947_166 SRR062947_214 SRR062947_222 SRR062947_299 SRR062947_307 SRR062947_342 SRR062947_36 SRR062947_40 SRR062947_402 SRR062947_416 SRR062947_444 SRR062947_47 SRR062947_496 SRR062947_521 SRR062947_522 SRR062947_529 SRR062947_70 SRR062950_116 SRR062950_118 SRR062950_119 SRR062950_121 SRR062950_122 SRR062950_125 SRR062950_139 SRR062950_144 SRR062950_231 SRR062950_249 SRR062950_252 SRR062950_257 SRR062950_271 SRR062950_273 SRR062950_33 SRR062950_381 SRR062950_388 SRR062950_399 SRR062950_406 SRR062950_41 SRR062950_414 SRR062950_43 SRR062950_468 SRR062950_482 SRR062950_484 SRR062950_508 SRR062950_514 SRR062950_534 SRR062950_542 SRR062950_546 SRR062950_55 SRR062950_560 SRR062950_587 SRR062950_592 SRR062950_6 SRR062950_61 SRR062950_619 SRR062950_634 SRR062950_641 SRR062950_643 SRR062950_644 SRR062950_651 SRR062950_666 SRR062950_675 SRR062950_682 SRR062950_686 SRR062953_609 SRR062954_112 SRR062954_27 SRR062954_342 SRR062954_375 SRR062954_4 SRR062954_411 SRR062954_413 SRR062954_491 SRR062954_530 SRR062954_548 SRR062954_557 SRR062954_615 SRR062954_84 SRR062954_92 SRR062955_106 SRR062955_108 SRR062955_233 SRR062955_254 SRR062955_293 SRR062955_322 SRR062955_475 SRR062955_479 SRR062955_550 SRR062955_59 SRR062955_60 SRR062955_63 SRR062955_649 SRR062955_663 SRR062955_685 SRR062961_162 SRR062961_171 SRR062961_278 SRR062961_299 SRR062961_330 SRR062961_371 SRR062961_429 SRR062961_512 SRR062961_574 SRR062961_63 SRR062961_663 SRR062961_664 SRR062963_12 SRR062963_287 SRR062963_395 SRR062965_123 SRR062965_158 SRR062965_165 SRR062965_171 SRR062965_188 SRR062965_317 SRR062965_364 SRR062965_379 SRR062965_415 SRR062965_434 SRR062965_457 SRR062965_493 SRR062965_518 SRR062965_637 SRR062965_675 SRR062965_74 SRR062967_123 SRR062967_125 SRR062967_134 SRR062967_140 SRR062967_147 SRR062967_154 SRR062967_177 SRR062967_184 SRR062967_247 SRR062967_25 SRR062967_253 SRR062967_268 SRR062967_269 SRR062967_283 SRR062967_303 SRR062967_307 SRR062967_309 SRR062967_331 SRR062967_343 SRR062967_347 SRR062967_354 SRR062967_356 SRR062967_36 SRR062967_360 SRR062967_377 SRR062967_381 SRR062967_402 SRR062967_416 SRR062967_422 SRR062967_451 SRR062967_484 SRR062967_496 SRR062967_512 SRR062967_541 SRR062967_559 SRR062967_564 SRR062967_593 SRR062967_594 SRR062967_623 SRR062967_629 SRR062967_644 SRR062967_659 SRR062967_685 SRR062967_686 SRR062967_690 SRR062967_84 SRR062967_86 SRR062967_91 SRR062967_98 SRR062969_110 SRR062969_175 SRR062969_267 SRR062969_395 SRR062969_410 SRR062969_541 SRR062969_556 SRR062969_565 SRR062969_647 SRR062970_116 SRR062970_260 SRR062970_263 SRR062970_273 SRR062970_313 SRR062970_376 SRR062970_42 SRR062970_451 SRR062970_499 SRR062970_541 SRR062970_549 SRR062970_581 SRR062970_61 SRR062970_610 SRR062970_625 SRR062970_626 SRR062970_647 SRR062970_678 SRR062972_101 SRR062972_114 SRR062972_188 SRR062972_20 SRR062972_207 SRR062972_230 SRR062972_233 SRR062972_268 SRR062972_281 SRR062972_314 SRR062972_340 SRR062972_356 SRR062972_394 SRR062972_428 SRR062972_448 SRR062972_485 SRR062972_505 SRR062972_544 SRR062972_559 SRR062972_574 SRR062972_592 SRR062972_599 SRR062972_606 SRR062972_654 SRR062972_662 SRR062972_681 SRR062972_684 SRR062974_115 SRR062974_192 SRR062974_209 SRR062974_214 SRR062974_270 SRR062974_340 SRR062974_346 SRR062974_363 SRR062974_439 SRR062974_456 SRR062974_504 SRR062974_518 SRR062974_528 SRR062974_606 SRR062975_157 SRR062975_164 SRR062975_183 SRR062975_217 SRR062975_231 SRR062975_31 SRR062975_344 SRR062975_39 SRR062975_416 SRR062975_545 SRR062975_62 SRR062975_631 SRR062975_71 SRR062978_114 SRR062978_117 SRR062978_256 SRR062978_312 SRR062978_346 SRR062978_380 SRR062978_396 SRR062978_413 SRR062978_435 SRR062978_453 SRR062978_471 SRR062978_505 SRR062978_545 SRR062978_565 SRR062978_617 SRR062978_630 SRR062978_649 SRR062978_89 SRR062979_172 SRR062979_299 SRR062979_469 SRR062979_471 SRR062979_478 SRR062979_545 SRR062979_589 SRR062979_680 SRR062979_93 SRR062979_94 SRR062989_11 SRR062989_167 SRR062989_179 SRR062989_20 SRR062989_215 SRR062989_238 SRR062989_265 SRR062989_296 SRR062989_297 SRR062989_309 SRR062989_316 SRR062989_365 SRR062989_372 SRR062989_375 SRR062989_381 SRR062989_384 SRR062989_394 SRR062989_422 SRR062989_429 SRR062989_519 SRR062989_537 SRR062989_565 SRR062989_577 SRR062989_64 SRR062989_679 SRR062989_692 SRR062989_83 SRR062989_91 SRR062990_144 SRR062990_158 SRR062990_166 SRR062990_262 SRR062990_279 SRR062990_28 SRR062990_305 SRR062990_315 SRR062990_320 SRR062990_340 SRR062990_411 SRR062990_471 SRR062990_476 SRR062990_532 SRR062990_547 SRR062990_552 SRR062990_595 SRR062990_609 SRR062990_643 SRR062990_663 SRR062990_73 SRR062990_76 SRR062990_89 SRR062992_122 SRR062992_180 SRR062992_192 SRR062992_237 SRR062992_25 SRR062992_250 SRR062992_28 SRR062992_505 SRR062992_544 SRR062992_575 SRR062993_10 SRR062993_103 SRR062993_108 SRR062993_117 SRR062993_126 SRR062993_128 SRR062993_133 SRR062993_134 SRR062993_152 SRR062993_158 SRR062993_168 SRR062993_184 SRR062993_198 SRR062993_202 SRR062993_206 SRR062993_210 SRR062993_222 SRR062993_241 SRR062993_284 SRR062993_288 SRR062993_292 SRR062993_30 SRR062993_318 SRR062993_329 SRR062993_340 SRR062993_359 SRR062993_361 SRR062993_379 SRR062993_388 SRR062993_390 SRR062993_394 SRR062993_398 SRR062993_399 SRR062993_41 SRR062993_411 SRR062993_420 SRR062993_43 SRR062993_430 SRR062993_433 SRR062993_438 SRR062993_47 SRR062993_491 SRR062993_496 SRR062993_505 SRR062993_506 SRR062993_511 SRR062993_523 SRR062993_531 SRR062993_537 SRR062993_548 SRR062993_552 SRR062993_554 SRR062993_563 SRR062993_577 SRR062993_58 SRR062993_588 SRR062993_591 SRR062993_596 SRR062993_621 SRR062993_638 SRR062993_643 SRR062993_646 SRR062993_665 SRR062993_667 SRR062993_671 SRR062993_689 SRR062993_7 SRR062993_87 SRR062996_165 SRR062996_19 SRR062996_205 SRR062996_218 SRR062996_239 SRR062996_246 SRR062996_326 SRR062996_366 SRR062996_373 SRR062996_389 SRR062996_421 SRR062996_429 SRR062996_519 SRR062996_522 SRR062996_528 SRR062996_541 SRR062996_627 SRR062996_667 SRR062996_84 SRR062997_101 SRR062997_117 SRR062997_134 SRR062997_146 SRR062997_150 SRR062997_167 SRR062997_183 SRR062997_185 SRR062997_195 SRR062997_222 SRR062997_228 SRR062997_238 SRR062997_250 SRR062997_255 SRR062997_269 SRR062997_288 SRR062997_347 SRR062997_372 SRR062997_377 SRR062997_383 SRR062997_392 SRR062997_41 SRR062997_425 SRR062997_43 SRR062997_441 SRR062997_45 SRR062997_455 SRR062997_468 SRR062997_471 SRR062997_472 SRR062997_485 SRR062997_555 SRR062997_571 SRR062997_578 SRR062997_588 SRR062997_60 SRR062997_621 SRR062997_632 SRR062997_645 SRR062997_650 SRR062997_679 SRR062997_684 SRR062997_76 SRR062997_77 SRR062997_81 SRR062997_88 SRR062997_93 SRR062999_122 SRR062999_252 SRR062999_503 SRR063001_219 SRR063001_234 SRR063001_29 SRR063001_325 SRR063001_380 SRR063001_424 SRR063001_451 SRR063001_489 SRR063001_490 SRR063001_519 SRR063001_596 SRR063001_603 SRR063001_639 SRR063001_649 SRR063001_655 SRR063001_668 SRR063001_674 SRR063007_129 SRR063007_13 SRR063007_14 SRR063007_157 SRR063007_158 SRR063007_165 SRR063007_173 SRR063007_174 SRR063007_191 SRR063007_197 SRR063007_201 SRR063007_214 SRR063007_290 SRR063007_298 SRR063007_302 SRR063007_308 SRR063007_318 SRR063007_323 SRR063007_324 SRR063007_332 SRR063007_344 SRR063007_351 SRR063007_365 SRR063007_399 SRR063007_412 SRR063007_415 SRR063007_474 SRR063007_514 SRR063007_655 SRR063007_660 SRR063007_670 SRR063007_673 SRR063008_196 SRR063008_298 SRR063008_334 SRR063008_380 SRR063008_525 SRR063008_55 SRR063008_624 SRR063008_64 SRR063008_681 SRR063011_171 SRR063011_228 SRR063011_237 SRR063011_294 SRR063011_333 SRR063011_344 SRR063011_352 SRR063011_374 SRR063011_406 SRR063011_414 SRR063011_434 SRR063011_472 SRR063011_480 SRR063011_498 SRR063011_502 SRR063011_530 SRR063011_536 SRR063011_621 SRR063011_669 SRR063011_97 SRR063012_12 SRR063012_171 SRR063012_211 SRR063012_267 SRR063012_269 SRR063012_3 SRR063012_367 SRR063012_379 SRR063012_413 SRR063012_455 SRR063012_469 SRR063012_484 SRR063012_492 SRR063012_516 SRR063012_540 SRR063012_547 SRR063012_587 SRR063012_62 SRR063012_620 SRR063012_656 SRR063012_661 SRR063012_97 SRR063015_121 SRR063015_136 SRR063015_161 SRR063015_167 SRR063015_194 SRR063015_195 SRR063015_231 SRR063015_24 SRR063015_256 SRR063015_276 SRR063015_282 SRR063015_284 SRR063015_29 SRR063015_3 SRR063015_30 SRR063015_309 SRR063015_323 SRR063015_346 SRR063015_38 SRR063015_398 SRR063015_421 SRR063015_427 SRR063015_443 SRR063015_455 SRR063015_510 SRR063015_517 SRR063015_524 SRR063015_532 SRR063015_535 SRR063015_540 SRR063015_556 SRR063015_561 SRR063015_608 SRR063015_613 SRR063015_636 SRR063015_643 SRR063015_659 SRR063015_662 SRR063015_679 SRR063015_680 SRR063015_69 SRR063015_693 SRR063016_125 SRR063016_193 SRR063016_272 SRR063016_422 SRR063016_44 SRR063016_486 SRR063016_525 SRR063016_532 SRR063016_572 SRR063016_575 SRR063016_591 SRR063016_599 SRR063016_609 SRR063016_618 SRR063016_626 SRR063016_638 SRR063016_653 SRR063016_96 SRR063021_214 SRR063021_305 SRR063021_421 SRR063021_459 SRR063021_471 SRR063021_5 SRR063021_536 SRR063022_12 SRR063022_158 SRR063022_164 SRR063022_208 SRR063022_216 SRR063022_218 SRR063022_269 SRR063022_278 SRR063022_316 SRR063022_396 SRR063022_4 SRR063022_401 SRR063022_465 SRR063022_502 SRR063022_57 SRR063022_577 SRR063022_607 SRR063022_627 SRR063022_638 SRR063022_75 SRR063022_86 SRR063022_88 SRR063024_127 SRR063024_135 SRR063024_168 SRR063024_182 SRR063024_186 SRR063024_187 SRR063024_223 SRR063024_248 SRR063024_249 SRR063024_25 SRR063024_250 SRR063024_289 SRR063024_299 SRR063024_308 SRR063024_312 SRR063024_485 SRR063024_509 SRR063024_541 SRR063024_545 SRR063024_56 SRR063024_621 SRR063024_630 SRR063024_65 SRR063024_66 SRR063024_663 SRR063024_666 SRR063024_70 SRR063024_73 SRR063025_86 SRR063026_101 SRR063026_115 SRR063026_116 SRR063026_122 SRR063026_135 SRR063026_141 SRR063026_142 SRR063026_146 SRR063026_174 SRR063026_18 SRR063026_188 SRR063026_192 SRR063026_212 SRR063026_214 SRR063026_219 SRR063026_22 SRR063026_222 SRR063026_236 SRR063026_258 SRR063026_260 SRR063026_286 SRR063026_306 SRR063026_324 SRR063026_335 SRR063026_348 SRR063026_379 SRR063026_40 SRR063026_454 SRR063026_461 SRR063026_469 SRR063026_483 SRR063026_517 SRR063026_519 SRR063026_535 SRR063026_551 SRR063026_554 SRR063026_582 SRR063026_603 SRR063026_61 SRR063026_610 SRR063026_618 SRR063026_619 SRR063026_633 SRR063026_646 SRR063026_653 SRR063026_658 SRR063026_663 SRR063026_666 SRR063026_685 SRR063026_76 SRR063026_77 SRR063026_82 SRR063028_111 SRR063028_182 SRR063028_201 SRR063028_246 SRR063028_306 SRR063028_312 SRR063028_320 SRR063028_324 SRR063028_336 SRR063028_36 SRR063028_396 SRR063028_41 SRR063028_432 SRR063028_436 SRR063028_446 SRR063028_522 SRR063028_532 SRR063028_572 SRR063028_573 SRR063028_642 SRR063028_659 SRR063030_150 SRR063030_158 SRR063030_210 SRR063030_241 SRR063030_251 SRR063030_257 SRR063030_263 SRR063030_280 SRR063030_33 SRR063030_35 SRR063030_433 SRR063030_452 SRR063030_46 SRR063030_470 SRR063030_474 SRR063030_488 SRR063030_495 SRR063030_497 SRR063030_528 SRR063030_532 SRR063030_557 SRR063030_56 SRR063030_563 SRR063030_618 SRR063030_629 SRR063030_632 SRR063030_669 SRR063030_682 SRR063030_691 SRR063030_70 SRR063030_9 SRR063031_148 SRR063031_161 SRR063031_240 SRR063031_293 SRR063031_335 SRR063031_357 SRR063031_376 SRR063031_391 SRR063031_395 SRR063031_462 SRR063031_480 SRR063031_497 SRR063031_503 SRR063031_512 SRR063031_530 SRR063031_549 SRR063031_656 SRR063031_687 SRR063031_688 SRR063031_90 SRR063031_99 SRR063032_115 SRR063032_149 SRR063032_151 SRR063032_156 SRR063032_17 SRR063032_180 SRR063032_200 SRR063032_211 SRR063032_217 SRR063032_225 SRR063032_233 SRR063032_237 SRR063032_247 SRR063032_263 SRR063032_278 SRR063032_295 SRR063032_297 SRR063032_320 SRR063032_376 SRR063032_377 SRR063032_4 SRR063032_416 SRR063032_426 SRR063032_427 SRR063032_453 SRR063032_506 SRR063032_510 SRR063032_537 SRR063032_564 SRR063032_575 SRR063032_576 SRR063032_61 SRR063032_610 SRR063032_657 SRR063032_664 SRR063032_671 SRR063032_674 SRR063032_9 SRR063032_92 SRR063032_96 SRR063034_37 SRR063035_112 SRR063035_146 SRR063035_258 SRR063035_47 SRR063035_517 SRR063035_682 SRR063036_178 SRR063036_189 SRR063036_199 SRR063036_204 SRR063036_208 SRR063036_217 SRR063036_225 SRR063036_240 SRR063036_242 SRR063036_247 SRR063036_256 SRR063036_261 SRR063036_267 SRR063036_272 SRR063036_285 SRR063036_313 SRR063036_346 SRR063036_36 SRR063036_416 SRR063036_443 SRR063036_451 SRR063036_471 SRR063036_49 SRR063036_495 SRR063036_500 SRR063036_515 SRR063036_516 SRR063036_549 SRR063036_550 SRR063036_555 SRR063036_558 SRR063036_56 SRR063036_58 SRR063036_587 SRR063036_591 SRR063036_597 SRR063036_612 SRR063036_621 SRR063036_625 SRR063036_642 SRR063036_650 SRR063036_654 SRR063036_683 SRR063036_692 SRR063036_80 SRR063036_83 SRR063036_91 SRR063036_94 SRR063036_97 SRR063037_125 SRR063037_138 SRR063037_149 SRR063037_153 SRR063037_164 SRR063037_186 SRR063037_235 SRR063037_258 SRR063037_27 SRR063037_288 SRR063037_375 SRR063037_397 SRR063037_407 SRR063037_433 SRR063037_455 SRR063037_461 SRR063037_608 SRR063037_673 SRR063037_688 SRR063038_102 SRR063038_103 SRR063038_131 SRR063038_155 SRR063038_169 SRR063038_177 SRR063038_22 SRR063038_292 SRR063038_312 SRR063038_326 SRR063038_332 SRR063038_356 SRR063038_422 SRR063038_440 SRR063038_567 SRR063038_618 SRR063038_623 SRR063038_642 SRR063038_664 SRR063038_95 SRR063039_103 SRR063039_133 SRR063039_177 SRR063039_217 SRR063039_227 SRR063039_317 SRR063039_320 SRR063039_349 SRR063039_352 SRR063039_357 SRR063039_358 SRR063039_375 SRR063039_423 SRR063039_448 SRR063039_456 SRR063039_464 SRR063039_605 SRR063039_634 SRR063039_649 SRR063039_674 SRR063044_120 SRR063044_170 SRR063044_173 SRR063044_21 SRR063044_219 SRR063044_228 SRR063044_265 SRR063044_27 SRR063044_327 SRR063044_339 SRR063044_341 SRR063044_354 SRR063044_37 SRR063044_387 SRR063044_478 SRR063044_523 SRR063044_530 SRR063044_537 SRR063044_560 SRR063044_6 SRR063044_607 SRR063044_629 SRR063044_640 SRR063044_641 SRR063044_645 SRR063044_673 SRR063044_688 SRR063044_95 SRR063045_171 SRR063045_213 SRR063045_290 SRR063045_319 SRR063045_32 SRR063045_320 SRR063045_328 SRR063045_358 SRR063045_396 SRR063045_398 SRR063045_471 SRR063045_481 SRR063045_5 SRR063045_502 SRR063045_505 SRR063045_533 SRR063045_551 SRR063045_582 SRR063045_610 SRR063045_619 SRR063045_673 SRR063045_91 SRR063046_1 SRR063046_11 SRR063046_112 SRR063046_135 SRR063046_139 SRR063046_145 SRR063046_152 SRR063046_17 SRR063046_204 SRR063046_248 SRR063046_297 SRR063046_302 SRR063046_320 SRR063046_331 SRR063046_360 SRR063046_386 SRR063046_399 SRR063046_438 SRR063046_496 SRR063046_499 SRR063046_505 SRR063046_510 SRR063046_565 SRR063046_570 SRR063046_585 SRR063046_592 SRR063046_612 SRR063046_627 SRR063046_633 SRR063046_639 SRR063046_647 SRR063046_681 SRR063047_120 SRR063047_165 SRR063047_186 SRR063047_191 SRR063047_205 SRR063047_250 SRR063047_258 SRR063047_268 SRR063047_270 SRR063047_282 SRR063047_314 SRR063047_324 SRR063047_397 SRR063047_465 SRR063047_481 SRR063047_509 SRR063047_512 SRR063047_532 SRR063047_567 SRR063047_58 SRR063047_581 SRR063047_672 SRR063047_681 SRR063047_84 SRR063049_117 SRR063049_161 SRR063049_185 SRR063049_396 SRR063049_492 SRR063049_594 SRR063049_685 SRR063051_139 SRR063058_107 SRR063058_110 SRR063058_15 SRR063058_156 SRR063058_186 SRR063058_2 SRR063058_201 SRR063058_268 SRR063058_269 SRR063058_280 SRR063058_296 SRR063058_323 SRR063058_34 SRR063058_351 SRR063058_376 SRR063058_42 SRR063058_421 SRR063058_430 SRR063058_452 SRR063058_522 SRR063058_535 SRR063058_554 SRR063058_589 SRR063058_613 SRR063058_628 SRR063058_633 SRR063058_641 SRR063058_667 SRR063058_681 SRR063058_685 SRR063058_69 SRR063058_88 SRR063062_180 SRR063062_184 SRR063062_195 SRR063062_236 SRR063062_274 SRR063062_290 SRR063062_295 SRR063062_334 SRR063062_340 SRR063062_356 SRR063062_425 SRR063062_452 SRR063062_516 SRR063062_665 SRR063062_67 SRR063062_670 SRR063062_682 SRR063062_99 SRR063063_11 SRR063063_118 SRR063063_173 SRR063063_214 SRR063063_257 SRR063063_265 SRR063063_32 SRR063063_343 SRR063063_345 SRR063063_385 SRR063063_393 SRR063063_474 SRR063063_498 SRR063063_534 SRR063063_540 SRR063063_547 SRR063063_571 SRR063063_655 SRR063064_104 SRR063064_160 SRR063064_286 SRR063064_31 SRR063064_335 SRR063064_375 SRR063064_386 SRR063064_461 SRR063064_515 SRR063064_528 SRR063064_556 SRR063064_565 SRR063064_606 SRR063064_639 SRR063064_67 SRR063066_196 SRR063066_210 SRR063066_25 SRR063066_289 SRR063066_31 SRR063066_312 SRR063066_354 SRR063066_356 SRR063066_367 SRR063066_429 SRR063066_432 SRR063066_478 SRR063066_50 SRR063066_540 SRR063066_542 SRR063066_55 SRR063066_550 SRR063066_580 SRR063066_608 SRR063066_633 SRR063066_645 SRR063066_673 SRR063066_684 SRR063067_103 SRR063067_152 SRR063067_154 SRR063067_161 SRR063067_190 SRR063067_209 SRR063067_218 SRR063067_241 SRR063067_257 SRR063067_263 SRR063067_264 SRR063067_268 SRR063067_270 SRR063067_276 SRR063067_295 SRR063067_313 SRR063067_333 SRR063067_366 SRR063067_367 SRR063067_373 SRR063067_397 SRR063067_40 SRR063067_412 SRR063067_444 SRR063067_452 SRR063067_453 SRR063067_456 SRR063067_468 SRR063067_469 SRR063067_48 SRR063067_504 SRR063067_523 SRR063067_530 SRR063067_541 SRR063067_551 SRR063067_577 SRR063067_588 SRR063067_609 SRR063067_617 SRR063067_623 SRR063067_626 SRR063067_637 SRR063067_650 SRR063067_655 SRR063067_667 SRR063067_68 SRR063067_684 SRR063067_690 SRR063067_693 SRR063067_79 SRR063067_85 SRR063067_93 SRR063067_99 SRR062670_7 SRR062670_8 SRR062670_16 SRR062670_20 SRR062670_33 SRR062670_104 SRR062670_105 SRR062670_109 SRR062670_138 SRR062670_139 SRR062670_144 SRR062670_168 SRR062670_179 SRR062670_189 SRR062670_250 SRR062670_307 SRR062670_322 SRR062670_323 SRR062670_332 SRR062670_358 SRR062670_363 SRR062670_370 SRR062670_373 SRR062670_386 SRR062670_408 SRR062670_431 SRR062670_438 SRR062670_444 SRR062670_459 SRR062670_483 SRR062670_504 SRR062670_505 SRR062670_527 SRR062670_553 SRR062670_593 SRR062670_616 SRR062670_624 SRR062670_632 SRR062670_660 SRR062670_671 SRR062670_680 SRR062679_4 SRR062679_6 SRR062679_7 SRR062679_8 SRR062679_9 SRR062679_10 SRR062679_14 SRR062679_16 SRR062679_18 SRR062679_22 SRR062679_23 SRR062679_25 SRR062679_27 SRR062679_28 SRR062679_31 SRR062679_36 SRR062679_41 SRR062679_43 SRR062679_45 SRR062679_50 SRR062679_51 SRR062679_52 SRR062679_56 SRR062679_57 SRR062679_58 SRR062679_65 SRR062679_70 SRR062679_75 SRR062679_76 SRR062679_77 SRR062679_78 SRR062679_79 SRR062679_82 SRR062679_83 SRR062679_84 SRR062679_86 SRR062679_92 SRR062679_95 SRR062679_108 SRR062679_109 SRR062679_114 SRR062679_116 SRR062679_117 SRR062679_121 SRR062679_127 SRR062679_135 SRR062679_136 SRR062679_139 SRR062679_144 SRR062679_148 SRR062679_150 SRR062679_154 SRR062679_155 SRR062679_159 SRR062679_160 SRR062679_169 SRR062679_170 SRR062679_179 SRR062679_180 SRR062679_181 SRR062679_183 SRR062679_198 SRR062679_201 SRR062679_204 SRR062679_208 SRR062679_209 SRR062679_215 SRR062679_226 SRR062679_232 SRR062679_233 SRR062679_234 SRR062679_237 SRR062679_238 SRR062679_243 SRR062679_251 SRR062679_252 SRR062679_253 SRR062679_257 SRR062679_260 SRR062679_264 SRR062679_265 SRR062679_268 SRR062679_269 SRR062679_280 SRR062679_282 SRR062679_287 SRR062679_290 SRR062679_293 SRR062679_294 SRR062679_301 SRR062679_302 SRR062679_304 SRR062679_307 SRR062679_308 SRR062679_310 SRR062679_317 SRR062679_318 SRR062679_320 SRR062679_323 SRR062679_334 SRR062679_337 SRR062679_339 SRR062679_340 SRR062679_345 SRR062679_348 SRR062679_351 SRR062679_354 SRR062679_355 SRR062679_356 SRR062679_359 SRR062679_360 SRR062679_367 SRR062679_374 SRR062679_381 SRR062679_384 SRR062679_387 SRR062679_388 SRR062679_389 SRR062679_390 SRR062679_396 SRR062679_397 SRR062679_399 SRR062679_401 SRR062679_405 SRR062679_410 SRR062679_411 SRR062679_413 SRR062679_415 SRR062679_418 SRR062679_419 SRR062679_425 SRR062679_429 SRR062679_430 SRR062679_431 SRR062679_438 SRR062679_441 SRR062679_442 SRR062679_446 SRR062679_449 SRR062679_457 SRR062679_459 SRR062679_462 SRR062679_465 SRR062679_466 SRR062679_468 SRR062679_470 SRR062679_473 SRR062679_476 SRR062679_483 SRR062679_484 SRR062679_485 SRR062679_486 SRR062679_504 SRR062679_505 SRR062679_509 SRR062679_510 SRR062679_515 SRR062679_516 SRR062679_518 SRR062679_521 SRR062679_523 SRR062679_525 SRR062679_526 SRR062679_531 SRR062679_535 SRR062679_546 SRR062679_548 SRR062679_549 SRR062679_552 SRR062679_554 SRR062679_555 SRR062679_556 SRR062679_558 SRR062679_559 SRR062679_562 SRR062679_572 SRR062679_576 SRR062679_581 SRR062679_582 SRR062679_589 SRR062679_592 SRR062679_603 SRR062679_614 SRR062679_616 SRR062679_620 SRR062679_625 SRR062679_626 SRR062679_629 SRR062679_633 SRR062679_635 SRR062679_636 SRR062679_637 SRR062679_638 SRR062679_642 SRR062679_643 SRR062679_645 SRR062679_646 SRR062679_650 SRR062679_651 SRR062679_652 SRR062679_653 SRR062679_656 SRR062679_657 SRR062679_659 SRR062679_660 SRR062679_661 SRR062679_664 SRR062679_665 SRR062679_666 SRR062679_668 SRR062679_673 SRR062679_675 SRR062679_676 SRR062679_683 SRR062679_684 SRR062679_690 SRR062679_691 SRR062679_692 SRR062679_693 SRR062701_619 SRR062751_113 SRR062751_238 SRR062751_267 SRR062751_564 SRR062751_609 SRR062751_651 SRR062753_45 SRR062753_65 SRR062753_259 SRR062753_283 SRR062753_512 SRR062753_536 SRR062753_559 SRR062753_593 SRR062753_608 SRR062753_614 SRR062759_104 SRR062759_262 SRR062759_538 SRR062759_599 SRR062759_626 SRR062764_9 SRR062764_10 SRR062764_17 SRR062764_27 SRR062764_58 SRR062764_74 SRR062764_85 SRR062764_99 SRR062764_110 SRR062764_113 SRR062764_136 SRR062764_137 SRR062764_148 SRR062764_166 SRR062764_174 SRR062764_184 SRR062764_188 SRR062764_196 SRR062764_201 SRR062764_204 SRR062764_208 SRR062764_214 SRR062764_215 SRR062764_222 SRR062764_246 SRR062764_248 SRR062764_259 SRR062764_282 SRR062764_286 SRR062764_290 SRR062764_299 SRR062764_308 SRR062764_314 SRR062764_315 SRR062764_319 SRR062764_328 SRR062764_329 SRR062764_330 SRR062764_331 SRR062764_334 SRR062764_335 SRR062764_338 SRR062764_347 SRR062764_354 SRR062764_378 SRR062764_380 SRR062764_388 SRR062764_397 SRR062764_402 SRR062764_415 SRR062764_434 SRR062764_436 SRR062764_455 SRR062764_458 SRR062764_476 SRR062764_490 SRR062764_491 SRR062764_497 SRR062764_499 SRR062764_502 SRR062764_512 SRR062764_533 SRR062764_548 SRR062764_554 SRR062764_561 SRR062764_569 SRR062764_573 SRR062764_575 SRR062764_577 SRR062764_588 SRR062764_596 SRR062764_611 SRR062764_614 SRR062764_623 SRR062764_635 SRR062764_643 SRR062764_644 SRR062764_652 SRR062764_664 SRR062764_666 SRR062764_683 SRR062764_692 SRR062767_1 SRR062767_3 SRR062767_5 SRR062767_11 SRR062767_17 SRR062767_20 SRR062767_23 SRR062767_24 SRR062767_27 SRR062767_30 SRR062767_32 SRR062767_34 SRR062767_36 SRR062767_38 SRR062767_43 SRR062767_58 SRR062767_60 SRR062767_65 SRR062767_67 SRR062767_68 SRR062767_70 SRR062767_74 SRR062767_76 SRR062767_77 SRR062767_81 SRR062767_82 SRR062767_89 SRR062767_92 SRR062767_97 SRR062767_98 SRR062767_99 SRR062767_100 SRR062767_111 SRR062767_112 SRR062767_113 SRR062767_116 SRR062767_117 SRR062767_119 SRR062767_122 SRR062767_125 SRR062767_128 SRR062767_137 SRR062767_140 SRR062767_141 SRR062767_142 SRR062767_147 SRR062767_149 SRR062767_150 SRR062767_153 SRR062767_159 SRR062767_160 SRR062767_164 SRR062767_167 SRR062767_168 SRR062767_169 SRR062767_170 SRR062767_177 SRR062767_178 SRR062767_181 SRR062767_186 SRR062767_189 SRR062767_190 SRR062767_192 SRR062767_193 SRR062767_196 SRR062767_201 SRR062767_204 SRR062767_206 SRR062767_207 SRR062767_210 SRR062767_213 SRR062767_214 SRR062767_217 SRR062767_220 SRR062767_221 SRR062767_226 SRR062767_228 SRR062767_230 SRR062767_233 SRR062767_237 SRR062767_240 SRR062767_243 SRR062767_247 SRR062767_251 SRR062767_253 SRR062767_256 SRR062767_258 SRR062767_262 SRR062767_265 SRR062767_269 SRR062767_270 SRR062767_273 SRR062767_281 SRR062767_282 SRR062767_286 SRR062767_288 SRR062767_290 SRR062767_295 SRR062767_304 SRR062767_310 SRR062767_314 SRR062767_316 SRR062767_320 SRR062767_323 SRR062767_324 SRR062767_325 SRR062767_329 SRR062767_338 SRR062767_340 SRR062767_341 SRR062767_342 SRR062767_343 SRR062767_349 SRR062767_353 SRR062767_356 SRR062767_363 SRR062767_365 SRR062767_367 SRR062767_371 SRR062767_374 SRR062767_378 SRR062767_379 SRR062767_381 SRR062767_383 SRR062767_388 SRR062767_393 SRR062767_395 SRR062767_396 SRR062767_398 SRR062767_400 SRR062767_403 SRR062767_406 SRR062767_408 SRR062767_410 SRR062767_417 SRR062767_418 SRR062767_419 SRR062767_421 SRR062767_423 SRR062767_434 SRR062767_435 SRR062767_439 SRR062767_440 SRR062767_444 SRR062767_448 SRR062767_450 SRR062767_459 SRR062767_460 SRR062767_462 SRR062767_465 SRR062767_466 SRR062767_468 SRR062767_470 SRR062767_471 SRR062767_476 SRR062767_478 SRR062767_480 SRR062767_482 SRR062767_483 SRR062767_485 SRR062767_486 SRR062767_487 SRR062767_488 SRR062767_496 SRR062767_502 SRR062767_503 SRR062767_506 SRR062767_508 SRR062767_516 SRR062767_521 SRR062767_522 SRR062767_528 SRR062767_533 SRR062767_536 SRR062767_538 SRR062767_543 SRR062767_547 SRR062767_549 SRR062767_550 SRR062767_552 SRR062767_557 SRR062767_558 SRR062767_560 SRR062767_565 SRR062767_568 SRR062767_569 SRR062767_571 SRR062767_572 SRR062767_578 SRR062767_583 SRR062767_584 SRR062767_587 SRR062767_589 SRR062767_596 SRR062767_609 SRR062767_613 SRR062767_621 SRR062767_624 SRR062767_628 SRR062767_630 SRR062767_631 SRR062767_637 SRR062767_638 SRR062767_641 SRR062767_642 SRR062767_643 SRR062767_645 SRR062767_647 SRR062767_654 SRR062767_656 SRR062767_659 SRR062767_673 SRR062767_677 SRR062767_685 SRR062767_689 SRR062773_15 SRR062773_23 SRR062773_36 SRR062773_62 SRR062773_99 SRR062773_105 SRR062773_204 SRR062773_243 SRR062773_392 SRR062773_423 SRR062773_533 SRR062773_541 SRR062773_549 SRR062773_569 SRR062773_609 SRR062773_646 SRR062773_690 SRR062781_237 SRR062785_5 SRR062785_6 SRR062785_7 SRR062785_10 SRR062785_13 SRR062785_19 SRR062785_20 SRR062785_22 SRR062785_23 SRR062785_24 SRR062785_27 SRR062785_28 SRR062785_29 SRR062785_30 SRR062785_32 SRR062785_35 SRR062785_39 SRR062785_40 SRR062785_41 SRR062785_42 SRR062785_46 SRR062785_50 SRR062785_51 SRR062785_52 SRR062785_53 SRR062785_54 SRR062785_55 SRR062785_58 SRR062785_62 SRR062785_63 SRR062785_64 SRR062785_65 SRR062785_67 SRR062785_68 SRR062785_69 SRR062785_70 SRR062785_71 SRR062785_73 SRR062785_75 SRR062785_77 SRR062785_78 SRR062785_81 SRR062785_82 SRR062785_85 SRR062785_87 SRR062785_88 SRR062785_92 SRR062785_95 SRR062785_97 SRR062785_98 SRR062785_99 SRR062785_107 SRR062785_110 SRR062785_113 SRR062785_117 SRR062785_121 SRR062785_122 SRR062785_123 SRR062785_124 SRR062785_125 SRR062785_126 SRR062785_127 SRR062785_129 SRR062785_130 SRR062785_133 SRR062785_135 SRR062785_139 SRR062785_141 SRR062785_142 SRR062785_143 SRR062785_145 SRR062785_154 SRR062785_157 SRR062785_158 SRR062785_162 SRR062785_163 SRR062785_171 SRR062785_174 SRR062785_175 SRR062785_176 SRR062785_177 SRR062785_184 SRR062785_189 SRR062785_191 SRR062785_204 SRR062785_205 SRR062785_206 SRR062785_207 SRR062785_208 SRR062785_210 SRR062785_212 SRR062785_214 SRR062785_216 SRR062785_218 SRR062785_220 SRR062785_221 SRR062785_222 SRR062785_224 SRR062785_225 SRR062785_226 SRR062785_227 SRR062785_230 SRR062785_232 SRR062785_239 SRR062785_241 SRR062785_244 SRR062785_248 SRR062785_249 SRR062785_252 SRR062785_253 SRR062785_254 SRR062785_255 SRR062785_263 SRR062785_264 SRR062785_268 SRR062785_272 SRR062785_274 SRR062785_278 SRR062785_280 SRR062785_281 SRR062785_283 SRR062785_284 SRR062785_285 SRR062785_286 SRR062785_287 SRR062785_288 SRR062785_289 SRR062785_290 SRR062785_293 SRR062785_294 SRR062785_296 SRR062785_301 SRR062785_302 SRR062785_304 SRR062785_307 SRR062785_309 SRR062785_314 SRR062785_323 SRR062785_324 SRR062785_326 SRR062785_330 SRR062785_333 SRR062785_334 SRR062785_335 SRR062785_336 SRR062785_337 SRR062785_338 SRR062785_341 SRR062785_342 SRR062785_343 SRR062785_350 SRR062785_351 SRR062785_352 SRR062785_353 SRR062785_354 SRR062785_355 SRR062785_356 SRR062785_358 SRR062785_361 SRR062785_366 SRR062785_368 SRR062785_370 SRR062785_374 SRR062785_375 SRR062785_378 SRR062785_381 SRR062785_382 SRR062785_383 SRR062785_384 SRR062785_385 SRR062785_386 SRR062785_391 SRR062785_392 SRR062785_396 SRR062785_398 SRR062785_399 SRR062785_400 SRR062785_401 SRR062785_402 SRR062785_403 SRR062785_404 SRR062785_405 SRR062785_406 SRR062785_407 SRR062785_408 SRR062785_409 SRR062785_414 SRR062785_415 SRR062785_416 SRR062785_417 SRR062785_418 SRR062785_420 SRR062785_423 SRR062785_424 SRR062785_428 SRR062785_431 SRR062785_433 SRR062785_438 SRR062785_439 SRR062785_441 SRR062785_442 SRR062785_443 SRR062785_444 SRR062785_447 SRR062785_448 SRR062785_449 SRR062785_450 SRR062785_451 SRR062785_454 SRR062785_455 SRR062785_457 SRR062785_459 SRR062785_460 SRR062785_461 SRR062785_462 SRR062785_463 SRR062785_465 SRR062785_466 SRR062785_467 SRR062785_469 SRR062785_473 SRR062785_474 SRR062785_475 SRR062785_477 SRR062785_478 SRR062785_481 SRR062785_482 SRR062785_483 SRR062785_484 SRR062785_485 SRR062785_486 SRR062785_487 SRR062785_491 SRR062785_496 SRR062785_504 SRR062785_506 SRR062785_507 SRR062785_515 SRR062785_517 SRR062785_520 SRR062785_521 SRR062785_522 SRR062785_530 SRR062785_531 SRR062785_534 SRR062785_535 SRR062785_536 SRR062785_540 SRR062785_541 SRR062785_542 SRR062785_543 SRR062785_544 SRR062785_549 SRR062785_551 SRR062785_554 SRR062785_559 SRR062785_561 SRR062785_563 SRR062785_565 SRR062785_566 SRR062785_569 SRR062785_570 SRR062785_571 SRR062785_575 SRR062785_582 SRR062785_585 SRR062785_587 SRR062785_589 SRR062785_591 SRR062785_593 SRR062785_595 SRR062785_596 SRR062785_597 SRR062785_598 SRR062785_599 SRR062785_603 SRR062785_605 SRR062785_607 SRR062785_609 SRR062785_610 SRR062785_611 SRR062785_614 SRR062785_616 SRR062785_619 SRR062785_620 SRR062785_621 SRR062785_624 SRR062785_630 SRR062785_633 SRR062785_635 SRR062785_637 SRR062785_638 SRR062785_640 SRR062785_642 SRR062785_643 SRR062785_644 SRR062785_645 SRR062785_646 SRR062785_647 SRR062785_648 SRR062785_649 SRR062785_650 SRR062785_653 SRR062785_655 SRR062785_656 SRR062785_658 SRR062785_663 SRR062785_664 SRR062785_665 SRR062785_669 SRR062785_670 SRR062785_671 SRR062785_677 SRR062785_680 SRR062785_681 SRR062785_682 SRR062785_685 SRR062785_687 SRR062785_688 SRR062785_690 SRR062785_692 SRR062785_693 SRR062787_32 SRR062787_98 SRR062787_130 SRR062787_155 SRR062787_167 SRR062787_598 SRR062798_5 SRR062798_11 SRR062798_18 SRR062798_31 SRR062798_49 SRR062798_61 SRR062798_64 SRR062798_72 SRR062798_77 SRR062798_116 SRR062798_118 SRR062798_154 SRR062798_163 SRR062798_169 SRR062798_170 SRR062798_180 SRR062798_182 SRR062798_183 SRR062798_186 SRR062798_199 SRR062798_224 SRR062798_227 SRR062798_240 SRR062798_252 SRR062798_280 SRR062798_294 SRR062798_297 SRR062798_319 SRR062798_338 SRR062798_340 SRR062798_341 SRR062798_342 SRR062798_348 SRR062798_354 SRR062798_360 SRR062798_365 SRR062798_376 SRR062798_379 SRR062798_380 SRR062798_412 SRR062798_415 SRR062798_437 SRR062798_440 SRR062798_473 SRR062798_476 SRR062798_483 SRR062798_491 SRR062798_492 SRR062798_496 SRR062798_501 SRR062798_504 SRR062798_508 SRR062798_515 SRR062798_516 SRR062798_517 SRR062798_519 SRR062798_528 SRR062798_529 SRR062798_533 SRR062798_546 SRR062798_549 SRR062798_552 SRR062798_555 SRR062798_556 SRR062798_577 SRR062798_586 SRR062798_594 SRR062798_599 SRR062798_609 SRR062798_619 SRR062798_651 SRR062798_654 SRR062798_667 SRR062838_1 SRR062838_5 SRR062838_6 SRR062838_8 SRR062838_11 SRR062838_12 SRR062838_18 SRR062838_19 SRR062838_20 SRR062838_24 SRR062838_27 SRR062838_29 SRR062838_31 SRR062838_32 SRR062838_35 SRR062838_37 SRR062838_40 SRR062838_42 SRR062838_43 SRR062838_44 SRR062838_47 SRR062838_51 SRR062838_55 SRR062838_56 SRR062838_57 SRR062838_58 SRR062838_60 SRR062838_67 SRR062838_68 SRR062838_69 SRR062838_70 SRR062838_71 SRR062838_74 SRR062838_75 SRR062838_76 SRR062838_80 SRR062838_82 SRR062838_83 SRR062838_86 SRR062838_87 SRR062838_88 SRR062838_91 SRR062838_95 SRR062838_100 SRR062838_102 SRR062838_104 SRR062838_105 SRR062838_106 SRR062838_107 SRR062838_111 SRR062838_112 SRR062838_115 SRR062838_116 SRR062838_117 SRR062838_118 SRR062838_119 SRR062838_120 SRR062838_122 SRR062838_124 SRR062838_128 SRR062838_132 SRR062838_134 SRR062838_136 SRR062838_138 SRR062838_139 SRR062838_143 SRR062838_144 SRR062838_146 SRR062838_148 SRR062838_149 SRR062838_150 SRR062838_155 SRR062838_156 SRR062838_157 SRR062838_158 SRR062838_159 SRR062838_160 SRR062838_162 SRR062838_163 SRR062838_166 SRR062838_167 SRR062838_168 SRR062838_170 SRR062838_171 SRR062838_173 SRR062838_174 SRR062838_176 SRR062838_179 SRR062838_181 SRR062838_183 SRR062838_184 SRR062838_186 SRR062838_188 SRR062838_190 SRR062838_195 SRR062838_197 SRR062838_198 SRR062838_205 SRR062838_206 SRR062838_207 SRR062838_208 SRR062838_209 SRR062838_212 SRR062838_214 SRR062838_217 SRR062838_218 SRR062838_222 SRR062838_225 SRR062838_226 SRR062838_230 SRR062838_235 SRR062838_237 SRR062838_242 SRR062838_243 SRR062838_244 SRR062838_245 SRR062838_246 SRR062838_248 SRR062838_250 SRR062838_251 SRR062838_253 SRR062838_258 SRR062838_259 SRR062838_261 SRR062838_262 SRR062838_264 SRR062838_267 SRR062838_272 SRR062838_273 SRR062838_274 SRR062838_275 SRR062838_277 SRR062838_285 SRR062838_287 SRR062838_288 SRR062838_290 SRR062838_291 SRR062838_292 SRR062838_293 SRR062838_295 SRR062838_296 SRR062838_297 SRR062838_298 SRR062838_299 SRR062838_303 SRR062838_304 SRR062838_308 SRR062838_312 SRR062838_313 SRR062838_314 SRR062838_321 SRR062838_322 SRR062838_323 SRR062838_324 SRR062838_327 SRR062838_330 SRR062838_332 SRR062838_333 SRR062838_334 SRR062838_335 SRR062838_336 SRR062838_339 SRR062838_344 SRR062838_346 SRR062838_347 SRR062838_348 SRR062838_351 SRR062838_353 SRR062838_354 SRR062838_356 SRR062838_360 SRR062838_361 SRR062838_362 SRR062838_365 SRR062838_368 SRR062838_370 SRR062838_372 SRR062838_374 SRR062838_376 SRR062838_378 SRR062838_383 SRR062838_386 SRR062838_390 SRR062838_393 SRR062838_394 SRR062838_396 SRR062838_397 SRR062838_398 SRR062838_399 SRR062838_401 SRR062838_402 SRR062838_403 SRR062838_405 SRR062838_406 SRR062838_407 SRR062838_413 SRR062838_414 SRR062838_415 SRR062838_418 SRR062838_421 SRR062838_425 SRR062838_430 SRR062838_433 SRR062838_435 SRR062838_437 SRR062838_439 SRR062838_440 SRR062838_441 SRR062838_443 SRR062838_444 SRR062838_445 SRR062838_446 SRR062838_449 SRR062838_450 SRR062838_452 SRR062838_453 SRR062838_459 SRR062838_460 SRR062838_462 SRR062838_466 SRR062838_468 SRR062838_470 SRR062838_472 SRR062838_476 SRR062838_479 SRR062838_482 SRR062838_484 SRR062838_485 SRR062838_489 SRR062838_490 SRR062838_491 SRR062838_496 SRR062838_498 SRR062838_506 SRR062838_507 SRR062838_508 SRR062838_509 SRR062838_512 SRR062838_513 SRR062838_515 SRR062838_517 SRR062838_518 SRR062838_521 SRR062838_522 SRR062838_524 SRR062838_525 SRR062838_528 SRR062838_536 SRR062838_538 SRR062838_540 SRR062838_542 SRR062838_543 SRR062838_544 SRR062838_545 SRR062838_547 SRR062838_549 SRR062838_551 SRR062838_555 SRR062838_559 SRR062838_560 SRR062838_564 SRR062838_565 SRR062838_570 SRR062838_571 SRR062838_575 SRR062838_576 SRR062838_577 SRR062838_578 SRR062838_581 SRR062838_584 SRR062838_585 SRR062838_586 SRR062838_601 SRR062838_602 SRR062838_603 SRR062838_604 SRR062838_607 SRR062838_609 SRR062838_611 SRR062838_612 SRR062838_613 SRR062838_614 SRR062838_616 SRR062838_619 SRR062838_621 SRR062838_623 SRR062838_625 SRR062838_626 SRR062838_630 SRR062838_631 SRR062838_634 SRR062838_636 SRR062838_637 SRR062838_639 SRR062838_640 SRR062838_641 SRR062838_644 SRR062838_645 SRR062838_647 SRR062838_649 SRR062838_652 SRR062838_653 SRR062838_654 SRR062838_657 SRR062838_658 SRR062838_659 SRR062838_660 SRR062838_661 SRR062838_662 SRR062838_663 SRR062838_665 SRR062838_668 SRR062838_670 SRR062838_671 SRR062838_672 SRR062838_674 SRR062838_675 SRR062838_678 SRR062838_679 SRR062838_683 SRR062838_685 SRR062838_687 SRR062838_688 SRR062838_690 SRR062838_691 SRR062838_693 SRR062852_36 SRR062852_72 SRR062852_110 SRR062852_189 SRR062852_393 SRR062852_476 SRR062852_523 SRR062852_541 SRR062852_660 SRR062853_507 SRR062864_1 SRR062864_3 SRR062864_5 SRR062864_6 SRR062864_9 SRR062864_11 SRR062864_12 SRR062864_15 SRR062864_35 SRR062864_37 SRR062864_56 SRR062864_58 SRR062864_64 SRR062864_72 SRR062864_86 SRR062864_92 SRR062864_96 SRR062864_103 SRR062864_112 SRR062864_116 SRR062864_123 SRR062864_124 SRR062864_142 SRR062864_143 SRR062864_145 SRR062864_156 SRR062864_159 SRR062864_167 SRR062864_179 SRR062864_192 SRR062864_197 SRR062864_204 SRR062864_212 SRR062864_219 SRR062864_220 SRR062864_222 SRR062864_231 SRR062864_240 SRR062864_246 SRR062864_262 SRR062864_264 SRR062864_273 SRR062864_285 SRR062864_288 SRR062864_292 SRR062864_301 SRR062864_317 SRR062864_324 SRR062864_340 SRR062864_341 SRR062864_342 SRR062864_345 SRR062864_362 SRR062864_368 SRR062864_376 SRR062864_381 SRR062864_391 SRR062864_392 SRR062864_406 SRR062864_409 SRR062864_411 SRR062864_416 SRR062864_418 SRR062864_423 SRR062864_429 SRR062864_432 SRR062864_444 SRR062864_447 SRR062864_454 SRR062864_462 SRR062864_474 SRR062864_480 SRR062864_488 SRR062864_502 SRR062864_505 SRR062864_518 SRR062864_525 SRR062864_546 SRR062864_547 SRR062864_549 SRR062864_560 SRR062864_562 SRR062864_563 SRR062864_592 SRR062864_609 SRR062864_610 SRR062864_611 SRR062864_613 SRR062864_614 SRR062864_615 SRR062864_620 SRR062864_640 SRR062864_650 SRR062864_652 SRR062864_660 SRR062864_662 SRR062864_665 SRR062864_670 SRR062864_674 SRR062864_681 SRR062865_242 SRR062865_450 SRR062867_373 SRR062867_387 SRR062867_501 SRR062867_527 SRR062867_558 SRR062867_660 SRR062868_6 SRR062868_7 SRR062868_10 SRR062868_11 SRR062868_12 SRR062868_15 SRR062868_16 SRR062868_19 SRR062868_26 SRR062868_28 SRR062868_31 SRR062868_32 SRR062868_34 SRR062868_36 SRR062868_37 SRR062868_38 SRR062868_41 SRR062868_46 SRR062868_47 SRR062868_50 SRR062868_54 SRR062868_56 SRR062868_61 SRR062868_66 SRR062868_69 SRR062868_72 SRR062868_76 SRR062868_77 SRR062868_78 SRR062868_79 SRR062868_81 SRR062868_83 SRR062868_86 SRR062868_90 SRR062868_93 SRR062868_94 SRR062868_97 SRR062868_101 SRR062868_102 SRR062868_108 SRR062868_113 SRR062868_114 SRR062868_116 SRR062868_120 SRR062868_123 SRR062868_128 SRR062868_137 SRR062868_138 SRR062868_139 SRR062868_142 SRR062868_147 SRR062868_149 SRR062868_154 SRR062868_155 SRR062868_156 SRR062868_157 SRR062868_159 SRR062868_160 SRR062868_161 SRR062868_162 SRR062868_163 SRR062868_165 SRR062868_166 SRR062868_167 SRR062868_169 SRR062868_171 SRR062868_172 SRR062868_176 SRR062868_178 SRR062868_179 SRR062868_180 SRR062868_181 SRR062868_183 SRR062868_184 SRR062868_186 SRR062868_190 SRR062868_191 SRR062868_193 SRR062868_194 SRR062868_199 SRR062868_201 SRR062868_203 SRR062868_204 SRR062868_205 SRR062868_207 SRR062868_208 SRR062868_211 SRR062868_215 SRR062868_219 SRR062868_221 SRR062868_222 SRR062868_223 SRR062868_227 SRR062868_229 SRR062868_230 SRR062868_235 SRR062868_236 SRR062868_237 SRR062868_240 SRR062868_241 SRR062868_243 SRR062868_249 SRR062868_250 SRR062868_251 SRR062868_252 SRR062868_254 SRR062868_255 SRR062868_256 SRR062868_257 SRR062868_258 SRR062868_260 SRR062868_261 SRR062868_265 SRR062868_266 SRR062868_267 SRR062868_268 SRR062868_269 SRR062868_270 SRR062868_274 SRR062868_277 SRR062868_279 SRR062868_281 SRR062868_282 SRR062868_283 SRR062868_285 SRR062868_286 SRR062868_287 SRR062868_288 SRR062868_289 SRR062868_292 SRR062868_294 SRR062868_295 SRR062868_298 SRR062868_300 SRR062868_301 SRR062868_303 SRR062868_305 SRR062868_308 SRR062868_313 SRR062868_317 SRR062868_318 SRR062868_319 SRR062868_320 SRR062868_329 SRR062868_330 SRR062868_331 SRR062868_335 SRR062868_336 SRR062868_339 SRR062868_340 SRR062868_341 SRR062868_343 SRR062868_344 SRR062868_345 SRR062868_348 SRR062868_351 SRR062868_353 SRR062868_356 SRR062868_359 SRR062868_360 SRR062868_361 SRR062868_362 SRR062868_364 SRR062868_365 SRR062868_366 SRR062868_367 SRR062868_370 SRR062868_371 SRR062868_374 SRR062868_375 SRR062868_377 SRR062868_378 SRR062868_379 SRR062868_380 SRR062868_383 SRR062868_385 SRR062868_386 SRR062868_388 SRR062868_389 SRR062868_390 SRR062868_391 SRR062868_392 SRR062868_396 SRR062868_397 SRR062868_400 SRR062868_401 SRR062868_403 SRR062868_406 SRR062868_407 SRR062868_408 SRR062868_410 SRR062868_411 SRR062868_413 SRR062868_414 SRR062868_415 SRR062868_416 SRR062868_419 SRR062868_420 SRR062868_427 SRR062868_429 SRR062868_430 SRR062868_432 SRR062868_440 SRR062868_441 SRR062868_443 SRR062868_449 SRR062868_450 SRR062868_455 SRR062868_457 SRR062868_459 SRR062868_462 SRR062868_466 SRR062868_467 SRR062868_468 SRR062868_472 SRR062868_475 SRR062868_477 SRR062868_482 SRR062868_491 SRR062868_494 SRR062868_495 SRR062868_499 SRR062868_501 SRR062868_502 SRR062868_506 SRR062868_518 SRR062868_521 SRR062868_523 SRR062868_524 SRR062868_525 SRR062868_526 SRR062868_533 SRR062868_536 SRR062868_540 SRR062868_543 SRR062868_544 SRR062868_545 SRR062868_546 SRR062868_547 SRR062868_550 SRR062868_551 SRR062868_558 SRR062868_560 SRR062868_561 SRR062868_562 SRR062868_563 SRR062868_565 SRR062868_568 SRR062868_569 SRR062868_570 SRR062868_571 SRR062868_573 SRR062868_574 SRR062868_575 SRR062868_579 SRR062868_585 SRR062868_586 SRR062868_587 SRR062868_589 SRR062868_593 SRR062868_596 SRR062868_598 SRR062868_600 SRR062868_601 SRR062868_602 SRR062868_603 SRR062868_604 SRR062868_605 SRR062868_607 SRR062868_609 SRR062868_611 SRR062868_617 SRR062868_618 SRR062868_619 SRR062868_622 SRR062868_626 SRR062868_628 SRR062868_629 SRR062868_633 SRR062868_634 SRR062868_638 SRR062868_640 SRR062868_641 SRR062868_643 SRR062868_645 SRR062868_646 SRR062868_647 SRR062868_648 SRR062868_650 SRR062868_651 SRR062868_652 SRR062868_653 SRR062868_654 SRR062868_655 SRR062868_662 SRR062868_663 SRR062868_664 SRR062868_667 SRR062868_668 SRR062868_669 SRR062868_674 SRR062868_676 SRR062868_679 SRR062868_680 SRR062868_683 SRR062868_685 SRR062868_687 SRR062868_688 SRR062872_3 SRR062872_5 SRR062872_7 SRR062872_12 SRR062872_33 SRR062872_50 SRR062872_70 SRR062872_88 SRR062872_95 SRR062872_96 SRR062872_109 SRR062872_116 SRR062872_129 SRR062872_167 SRR062872_180 SRR062872_187 SRR062872_190 SRR062872_192 SRR062872_196 SRR062872_197 SRR062872_218 SRR062872_220 SRR062872_222 SRR062872_232 SRR062872_248 SRR062872_256 SRR062872_262 SRR062872_266 SRR062872_271 SRR062872_272 SRR062872_297 SRR062872_323 SRR062872_334 SRR062872_342 SRR062872_343 SRR062872_355 SRR062872_369 SRR062872_405 SRR062872_410 SRR062872_411 SRR062872_415 SRR062872_428 SRR062872_444 SRR062872_445 SRR062872_451 SRR062872_452 SRR062872_454 SRR062872_458 SRR062872_460 SRR062872_467 SRR062872_472 SRR062872_475 SRR062872_478 SRR062872_483 SRR062872_497 SRR062872_503 SRR062872_521 SRR062872_530 SRR062872_532 SRR062872_540 SRR062872_570 SRR062872_578 SRR062872_582 SRR062872_585 SRR062872_614 SRR062872_618 SRR062872_627 SRR062872_631 SRR062872_634 SRR062872_640 SRR062872_646 SRR062872_650 SRR062872_655 SRR062872_657 SRR062872_662 SRR062872_663 SRR062872_668 SRR062872_688 SRR062872_689 SRR062907_7 SRR062907_51 SRR062907_69 SRR062907_112 SRR062907_118 SRR062907_126 SRR062907_132 SRR062907_210 SRR062907_265 SRR062907_336 SRR062907_350 SRR062907_353 SRR062907_367 SRR062907_376 SRR062907_402 SRR062907_430 SRR062907_435 SRR062907_465 SRR062907_495 SRR062907_496 SRR062907_497 SRR062907_498 SRR062907_540 SRR062907_546 SRR062907_550 SRR062907_565 SRR062907_572 SRR062907_574 SRR062907_595 SRR062907_601 SRR062907_675 SRR062907_693 SRR062911_96 SRR062911_127 SRR062911_143 SRR062911_177 SRR062911_193 SRR062911_217 SRR062911_218 SRR062911_219 SRR062911_273 SRR062911_310 SRR062911_382 SRR062911_495 SRR062911_527 SRR062911_555 SRR062911_617 SRR062916_1 SRR062916_5 SRR062916_11 SRR062916_12 SRR062916_16 SRR062916_19 SRR062916_20 SRR062916_24 SRR062916_28 SRR062916_29 SRR062916_32 SRR062916_33 SRR062916_39 SRR062916_40 SRR062916_43 SRR062916_45 SRR062916_46 SRR062916_49 SRR062916_50 SRR062916_51 SRR062916_52 SRR062916_53 SRR062916_54 SRR062916_57 SRR062916_58 SRR062916_62 SRR062916_66 SRR062916_69 SRR062916_71 SRR062916_77 SRR062916_81 SRR062916_83 SRR062916_84 SRR062916_86 SRR062916_91 SRR062916_92 SRR062916_95 SRR062916_98 SRR062916_101 SRR062916_102 SRR062916_103 SRR062916_105 SRR062916_106 SRR062916_111 SRR062916_115 SRR062916_118 SRR062916_122 SRR062916_124 SRR062916_125 SRR062916_126 SRR062916_131 SRR062916_132 SRR062916_136 SRR062916_137 SRR062916_138 SRR062916_139 SRR062916_140 SRR062916_143 SRR062916_144 SRR062916_146 SRR062916_147 SRR062916_149 SRR062916_150 SRR062916_151 SRR062916_154 SRR062916_155 SRR062916_159 SRR062916_160 SRR062916_162 SRR062916_164 SRR062916_166 SRR062916_168 SRR062916_172 SRR062916_174 SRR062916_176 SRR062916_179 SRR062916_181 SRR062916_187 SRR062916_188 SRR062916_189 SRR062916_191 SRR062916_192 SRR062916_195 SRR062916_201 SRR062916_202 SRR062916_203 SRR062916_206 SRR062916_209 SRR062916_218 SRR062916_219 SRR062916_220 SRR062916_221 SRR062916_223 SRR062916_226 SRR062916_228 SRR062916_243 SRR062916_246 SRR062916_247 SRR062916_248 SRR062916_250 SRR062916_252 SRR062916_254 SRR062916_255 SRR062916_256 SRR062916_259 SRR062916_260 SRR062916_262 SRR062916_263 SRR062916_265 SRR062916_279 SRR062916_280 SRR062916_282 SRR062916_285 SRR062916_287 SRR062916_292 SRR062916_297 SRR062916_300 SRR062916_305 SRR062916_306 SRR062916_308 SRR062916_310 SRR062916_315 SRR062916_316 SRR062916_317 SRR062916_325 SRR062916_326 SRR062916_328 SRR062916_329 SRR062916_332 SRR062916_335 SRR062916_339 SRR062916_341 SRR062916_343 SRR062916_345 SRR062916_346 SRR062916_349 SRR062916_354 SRR062916_357 SRR062916_361 SRR062916_365 SRR062916_367 SRR062916_368 SRR062916_369 SRR062916_371 SRR062916_373 SRR062916_375 SRR062916_376 SRR062916_379 SRR062916_380 SRR062916_381 SRR062916_389 SRR062916_390 SRR062916_393 SRR062916_394 SRR062916_396 SRR062916_397 SRR062916_398 SRR062916_399 SRR062916_401 SRR062916_402 SRR062916_403 SRR062916_408 SRR062916_409 SRR062916_411 SRR062916_413 SRR062916_423 SRR062916_427 SRR062916_435 SRR062916_437 SRR062916_438 SRR062916_439 SRR062916_440 SRR062916_444 SRR062916_446 SRR062916_449 SRR062916_456 SRR062916_459 SRR062916_462 SRR062916_463 SRR062916_465 SRR062916_471 SRR062916_472 SRR062916_475 SRR062916_476 SRR062916_478 SRR062916_480 SRR062916_481 SRR062916_482 SRR062916_483 SRR062916_485 SRR062916_486 SRR062916_487 SRR062916_488 SRR062916_490 SRR062916_491 SRR062916_492 SRR062916_494 SRR062916_497 SRR062916_500 SRR062916_505 SRR062916_507 SRR062916_509 SRR062916_510 SRR062916_511 SRR062916_513 SRR062916_517 SRR062916_518 SRR062916_519 SRR062916_520 SRR062916_522 SRR062916_524 SRR062916_528 SRR062916_533 SRR062916_535 SRR062916_536 SRR062916_539 SRR062916_540 SRR062916_541 SRR062916_547 SRR062916_548 SRR062916_550 SRR062916_555 SRR062916_558 SRR062916_563 SRR062916_569 SRR062916_571 SRR062916_577 SRR062916_578 SRR062916_579 SRR062916_582 SRR062916_585 SRR062916_586 SRR062916_587 SRR062916_588 SRR062916_592 SRR062916_593 SRR062916_594 SRR062916_597 SRR062916_598 SRR062916_602 SRR062916_603 SRR062916_604 SRR062916_608 SRR062916_611 SRR062916_612 SRR062916_615 SRR062916_616 SRR062916_624 SRR062916_631 SRR062916_633 SRR062916_634 SRR062916_639 SRR062916_642 SRR062916_643 SRR062916_644 SRR062916_645 SRR062916_647 SRR062916_649 SRR062916_650 SRR062916_651 SRR062916_652 SRR062916_656 SRR062916_660 SRR062916_661 SRR062916_662 SRR062916_663 SRR062916_664 SRR062916_666 SRR062916_669 SRR062916_670 SRR062916_671 SRR062916_672 SRR062916_673 SRR062916_674 SRR062916_675 SRR062916_677 SRR062916_688 SRR062916_692 SRR062940_96 SRR062953_13 SRR062953_43 SRR062953_58 SRR062953_79 SRR062953_102 SRR062953_151 SRR062953_167 SRR062953_201 SRR062953_206 SRR062953_222 SRR062953_257 SRR062953_314 SRR062953_325 SRR062953_334 SRR062953_354 SRR062953_391 SRR062953_439 SRR062953_453 SRR062953_556 SRR062953_657 SRR062953_662 SRR062953_692 SRR063029_153 SRR063029_540 SRR063031_2 SRR063031_3 SRR063031_5 SRR063031_7 SRR063031_8 SRR063031_10 SRR063031_16 SRR063031_17 SRR063031_19 SRR063031_21 SRR063031_22 SRR063031_23 SRR063031_24 SRR063031_26 SRR063031_32 SRR063031_35 SRR063031_36 SRR063031_37 SRR063031_39 SRR063031_42 SRR063031_45 SRR063031_46 SRR063031_47 SRR063031_51 SRR063031_52 SRR063031_57 SRR063031_59 SRR063031_60 SRR063031_65 SRR063031_66 SRR063031_68 SRR063031_69 SRR063031_71 SRR063031_72 SRR063031_73 SRR063031_74 SRR063031_82 SRR063031_85 SRR063031_86 SRR063031_87 SRR063031_91 SRR063031_93 SRR063031_95 SRR063031_96 SRR063031_97 SRR063031_100 SRR063031_101 SRR063031_102 SRR063031_104 SRR063031_107 SRR063031_109 SRR063031_110 SRR063031_113 SRR063031_114 SRR063031_115 SRR063031_117 SRR063031_119 SRR063031_120 SRR063031_138 SRR063031_146 SRR063031_150 SRR063031_153 SRR063031_157 SRR063031_159 SRR063031_160 SRR063031_164 SRR063031_168 SRR063031_169 SRR063031_171 SRR063031_172 SRR063031_174 SRR063031_176 SRR063031_181 SRR063031_184 SRR063031_185 SRR063031_188 SRR063031_189 SRR063031_191 SRR063031_192 SRR063031_194 SRR063031_195 SRR063031_199 SRR063031_201 SRR063031_202 SRR063031_203 SRR063031_204 SRR063031_211 SRR063031_213 SRR063031_214 SRR063031_218 SRR063031_224 SRR063031_226 SRR063031_228 SRR063031_232 SRR063031_235 SRR063031_237 SRR063031_238 SRR063031_239 SRR063031_247 SRR063031_248 SRR063031_252 SRR063031_253 SRR063031_257 SRR063031_262 SRR063031_263 SRR063031_265 SRR063031_266 SRR063031_272 SRR063031_273 SRR063031_275 SRR063031_279 SRR063031_281 SRR063031_282 SRR063031_287 SRR063031_289 SRR063031_290 SRR063031_292 SRR063031_294 SRR063031_295 SRR063031_296 SRR063031_297 SRR063031_299 SRR063031_300 SRR063031_301 SRR063031_302 SRR063031_307 SRR063031_310 SRR063031_313 SRR063031_314 SRR063031_317 SRR063031_318 SRR063031_319 SRR063031_322 SRR063031_323 SRR063031_325 SRR063031_327 SRR063031_329 SRR063031_330 SRR063031_336 SRR063031_337 SRR063031_338 SRR063031_340 SRR063031_343 SRR063031_347 SRR063031_348 SRR063031_349 SRR063031_352 SRR063031_353 SRR063031_356 SRR063031_358 SRR063031_359 SRR063031_361 SRR063031_363 SRR063031_369 SRR063031_370 SRR063031_371 SRR063031_372 SRR063031_375 SRR063031_380 SRR063031_381 SRR063031_382 SRR063031_384 SRR063031_386 SRR063031_387 SRR063031_388 SRR063031_390 SRR063031_392 SRR063031_400 SRR063031_402 SRR063031_406 SRR063031_408 SRR063031_409 SRR063031_410 SRR063031_411 SRR063031_416 SRR063031_417 SRR063031_419 SRR063031_422 SRR063031_424 SRR063031_426 SRR063031_427 SRR063031_428 SRR063031_432 SRR063031_434 SRR063031_435 SRR063031_436 SRR063031_437 SRR063031_438 SRR063031_446 SRR063031_449 SRR063031_451 SRR063031_453 SRR063031_454 SRR063031_456 SRR063031_458 SRR063031_459 SRR063031_461 SRR063031_464 SRR063031_465 SRR063031_468 SRR063031_470 SRR063031_472 SRR063031_474 SRR063031_476 SRR063031_481 SRR063031_484 SRR063031_486 SRR063031_487 SRR063031_489 SRR063031_491 SRR063031_492 SRR063031_493 SRR063031_498 SRR063031_499 SRR063031_502 SRR063031_506 SRR063031_507 SRR063031_513 SRR063031_516 SRR063031_517 SRR063031_519 SRR063031_520 SRR063031_522 SRR063031_523 SRR063031_524 SRR063031_525 SRR063031_527 SRR063031_528 SRR063031_532 SRR063031_535 SRR063031_536 SRR063031_537 SRR063031_542 SRR063031_546 SRR063031_548 SRR063031_551 SRR063031_555 SRR063031_557 SRR063031_561 SRR063031_563 SRR063031_564 SRR063031_567 SRR063031_571 SRR063031_573 SRR063031_577 SRR063031_578 SRR063031_580 SRR063031_581 SRR063031_582 SRR063031_583 SRR063031_584 SRR063031_587 SRR063031_589 SRR063031_592 SRR063031_593 SRR063031_595 SRR063031_599 SRR063031_602 SRR063031_603 SRR063031_604 SRR063031_606 SRR063031_607 SRR063031_608 SRR063031_609 SRR063031_610 SRR063031_613 SRR063031_614 SRR063031_615 SRR063031_622 SRR063031_627 SRR063031_629 SRR063031_630 SRR063031_632 SRR063031_633 SRR063031_635 SRR063031_637 SRR063031_638 SRR063031_640 SRR063031_641 SRR063031_642 SRR063031_652 SRR063031_654 SRR063031_655 SRR063031_657 SRR063031_659 SRR063031_660 SRR063031_662 SRR063031_667 SRR063031_670 SRR063031_673 SRR063031_675 SRR063031_679 SRR063031_680 SRR063031_681 SRR063031_683 SRR063031_684 SRR063031_685 SRR063031_690 SRR063034_13 SRR063034_30 SRR063034_124 SRR063034_166 SRR063034_189 SRR063034_197 SRR063034_217 SRR063034_415 SRR063034_427 SRR063034_437 SRR063034_470 SRR063034_480 SRR063034_500 SRR063034_566 SRR063034_623 SRR063034_641 SRR063034_679 SRR063050_565 SRR062676_5 SRR062676_47 SRR062676_48 SRR062676_59 SRR062676_66 SRR062676_78 SRR062676_87 SRR062676_99 SRR062676_100 SRR062676_103 SRR062676_123 SRR062676_126 SRR062676_130 SRR062676_135 SRR062676_140 SRR062676_141 SRR062676_171 SRR062676_177 SRR062676_180 SRR062676_181 SRR062676_185 SRR062676_186 SRR062676_216 SRR062676_235 SRR062676_276 SRR062676_284 SRR062676_289 SRR062676_300 SRR062676_311 SRR062676_322 SRR062676_328 SRR062676_332 SRR062676_383 SRR062676_407 SRR062676_411 SRR062676_465 SRR062676_481 SRR062676_482 SRR062676_521 SRR062676_531 SRR062676_542 SRR062676_546 SRR062676_547 SRR062676_558 SRR062676_617 SRR062676_624 SRR062676_639 SRR062676_640 SRR062676_641 SRR062676_649 SRR062676_653 SRR062676_657 SRR062676_677 SRR062676_682 SRR062676_686 SRR062690_422 SRR062855_464 SRR062855_549 SRR062672_2 SRR062672_4 SRR062672_5 SRR062672_7 SRR062672_10 SRR062672_15 SRR062672_16 SRR062672_17 SRR062672_18 SRR062672_21 SRR062672_22 SRR062672_24 SRR062672_28 SRR062672_32 SRR062672_35 SRR062672_36 SRR062672_38 SRR062672_39 SRR062672_40 SRR062672_42 SRR062672_45 SRR062672_46 SRR062672_47 SRR062672_48 SRR062672_49 SRR062672_50 SRR062672_51 SRR062672_52 SRR062672_55 SRR062672_56 SRR062672_57 SRR062672_58 SRR062672_61 SRR062672_62 SRR062672_67 SRR062672_69 SRR062672_70 SRR062672_71 SRR062672_75 SRR062672_76 SRR062672_77 SRR062672_78 SRR062672_82 SRR062672_83 SRR062672_84 SRR062672_85 SRR062672_86 SRR062672_87 SRR062672_88 SRR062672_89 SRR062672_90 SRR062672_91 SRR062672_92 SRR062672_93 SRR062672_95 SRR062672_97 SRR062672_98 SRR062672_99 SRR062672_100 SRR062672_101 SRR062672_102 SRR062672_103 SRR062672_105 SRR062672_106 SRR062672_109 SRR062672_112 SRR062672_117 SRR062672_118 SRR062672_119 SRR062672_120 SRR062672_121 SRR062672_122 SRR062672_127 SRR062672_128 SRR062672_130 SRR062672_131 SRR062672_136 SRR062672_137 SRR062672_138 SRR062672_139 SRR062672_144 SRR062672_145 SRR062672_147 SRR062672_148 SRR062672_150 SRR062672_151 SRR062672_152 SRR062672_153 SRR062672_156 SRR062672_159 SRR062672_160 SRR062672_161 SRR062672_162 SRR062672_163 SRR062672_164 SRR062672_165 SRR062672_169 SRR062672_172 SRR062672_173 SRR062672_175 SRR062672_177 SRR062672_179 SRR062672_181 SRR062672_182 SRR062672_183 SRR062672_184 SRR062672_187 SRR062672_188 SRR062672_189 SRR062672_190 SRR062672_192 SRR062672_193 SRR062672_195 SRR062672_198 SRR062672_200 SRR062672_202 SRR062672_205 SRR062672_209 SRR062672_212 SRR062672_214 SRR062672_218 SRR062672_219 SRR062672_222 SRR062672_224 SRR062672_225 SRR062672_229 SRR062672_231 SRR062672_233 SRR062672_234 SRR062672_236 SRR062672_237 SRR062672_238 SRR062672_239 SRR062672_241 SRR062672_242 SRR062672_244 SRR062672_245 SRR062672_246 SRR062672_247 SRR062672_248 SRR062672_251 SRR062672_252 SRR062672_253 SRR062672_257 SRR062672_258 SRR062672_259 SRR062672_261 SRR062672_263 SRR062672_264 SRR062672_265 SRR062672_266 SRR062672_271 SRR062672_272 SRR062672_273 SRR062672_274 SRR062672_275 SRR062672_276 SRR062672_277 SRR062672_278 SRR062672_282 SRR062672_283 SRR062672_284 SRR062672_285 SRR062672_287 SRR062672_288 SRR062672_291 SRR062672_292 SRR062672_293 SRR062672_294 SRR062672_296 SRR062672_298 SRR062672_299 SRR062672_301 SRR062672_302 SRR062672_303 SRR062672_304 SRR062672_305 SRR062672_310 SRR062672_311 SRR062672_312 SRR062672_314 SRR062672_315 SRR062672_316 SRR062672_317 SRR062672_319 SRR062672_320 SRR062672_322 SRR062672_323 SRR062672_324 SRR062672_325 SRR062672_327 SRR062672_328 SRR062672_330 SRR062672_331 SRR062672_332 SRR062672_334 SRR062672_337 SRR062672_340 SRR062672_341 SRR062672_343 SRR062672_344 SRR062672_345 SRR062672_349 SRR062672_350 SRR062672_351 SRR062672_354 SRR062672_360 SRR062672_361 SRR062672_363 SRR062672_365 SRR062672_367 SRR062672_369 SRR062672_370 SRR062672_371 SRR062672_374 SRR062672_377 SRR062672_379 SRR062672_380 SRR062672_382 SRR062672_384 SRR062672_386 SRR062672_387 SRR062672_388 SRR062672_392 SRR062672_393 SRR062672_395 SRR062672_397 SRR062672_399 SRR062672_400 SRR062672_402 SRR062672_403 SRR062672_404 SRR062672_405 SRR062672_407 SRR062672_409 SRR062672_410 SRR062672_412 SRR062672_413 SRR062672_415 SRR062672_416 SRR062672_418 SRR062672_422 SRR062672_425 SRR062672_426 SRR062672_428 SRR062672_432 SRR062672_435 SRR062672_438 SRR062672_441 SRR062672_442 SRR062672_444 SRR062672_445 SRR062672_447 SRR062672_450 SRR062672_451 SRR062672_454 SRR062672_459 SRR062672_460 SRR062672_462 SRR062672_463 SRR062672_464 SRR062672_468 SRR062672_471 SRR062672_472 SRR062672_473 SRR062672_478 SRR062672_479 SRR062672_482 SRR062672_486 SRR062672_487 SRR062672_488 SRR062672_489 SRR062672_491 SRR062672_492 SRR062672_494 SRR062672_498 SRR062672_501 SRR062672_504 SRR062672_505 SRR062672_507 SRR062672_509 SRR062672_510 SRR062672_512 SRR062672_513 SRR062672_518 SRR062672_519 SRR062672_520 SRR062672_522 SRR062672_523 SRR062672_525 SRR062672_527 SRR062672_529 SRR062672_531 SRR062672_532 SRR062672_536 SRR062672_537 SRR062672_539 SRR062672_542 SRR062672_543 SRR062672_545 SRR062672_546 SRR062672_547 SRR062672_548 SRR062672_552 SRR062672_553 SRR062672_554 SRR062672_557 SRR062672_558 SRR062672_562 SRR062672_563 SRR062672_565 SRR062672_567 SRR062672_570 SRR062672_571 SRR062672_572 SRR062672_573 SRR062672_578 SRR062672_580 SRR062672_582 SRR062672_583 SRR062672_584 SRR062672_585 SRR062672_588 SRR062672_589 SRR062672_590 SRR062672_591 SRR062672_593 SRR062672_594 SRR062672_595 SRR062672_598 SRR062672_599 SRR062672_600 SRR062672_602 SRR062672_608 SRR062672_609 SRR062672_610 SRR062672_611 SRR062672_612 SRR062672_614 SRR062672_615 SRR062672_618 SRR062672_619 SRR062672_620 SRR062672_625 SRR062672_626 SRR062672_627 SRR062672_630 SRR062672_632 SRR062672_634 SRR062672_635 SRR062672_636 SRR062672_637 SRR062672_638 SRR062672_639 SRR062672_641 SRR062672_644 SRR062672_645 SRR062672_648 SRR062672_650 SRR062672_652 SRR062672_654 SRR062672_655 SRR062672_658 SRR062672_659 SRR062672_660 SRR062672_661 SRR062672_662 SRR062672_664 SRR062672_666 SRR062672_668 SRR062672_669 SRR062672_671 SRR062672_672 SRR062672_674 SRR062672_676 SRR062672_681 SRR062672_682 SRR062672_686 SRR062672_687 SRR062672_692 SRR062672_693 SRR062678_2 SRR062678_3 SRR062678_6 SRR062678_7 SRR062678_8 SRR062678_10 SRR062678_11 SRR062678_12 SRR062678_14 SRR062678_16 SRR062678_17 SRR062678_18 SRR062678_19 SRR062678_20 SRR062678_21 SRR062678_22 SRR062678_23 SRR062678_24 SRR062678_25 SRR062678_26 SRR062678_28 SRR062678_33 SRR062678_36 SRR062678_37 SRR062678_39 SRR062678_42 SRR062678_43 SRR062678_45 SRR062678_46 SRR062678_47 SRR062678_48 SRR062678_49 SRR062678_51 SRR062678_56 SRR062678_57 SRR062678_58 SRR062678_60 SRR062678_61 SRR062678_62 SRR062678_64 SRR062678_67 SRR062678_68 SRR062678_69 SRR062678_71 SRR062678_72 SRR062678_73 SRR062678_74 SRR062678_75 SRR062678_77 SRR062678_78 SRR062678_79 SRR062678_83 SRR062678_85 SRR062678_87 SRR062678_89 SRR062678_90 SRR062678_91 SRR062678_92 SRR062678_94 SRR062678_98 SRR062678_100 SRR062678_101 SRR062678_102 SRR062678_103 SRR062678_104 SRR062678_105 SRR062678_106 SRR062678_107 SRR062678_108 SRR062678_111 SRR062678_112 SRR062678_113 SRR062678_117 SRR062678_118 SRR062678_119 SRR062678_121 SRR062678_123 SRR062678_124 SRR062678_126 SRR062678_127 SRR062678_131 SRR062678_132 SRR062678_133 SRR062678_136 SRR062678_138 SRR062678_140 SRR062678_141 SRR062678_144 SRR062678_145 SRR062678_147 SRR062678_149 SRR062678_150 SRR062678_151 SRR062678_154 SRR062678_155 SRR062678_156 SRR062678_157 SRR062678_163 SRR062678_167 SRR062678_168 SRR062678_173 SRR062678_174 SRR062678_175 SRR062678_177 SRR062678_179 SRR062678_180 SRR062678_182 SRR062678_183 SRR062678_184 SRR062678_185 SRR062678_186 SRR062678_188 SRR062678_189 SRR062678_190 SRR062678_191 SRR062678_194 SRR062678_195 SRR062678_196 SRR062678_198 SRR062678_199 SRR062678_202 SRR062678_203 SRR062678_204 SRR062678_205 SRR062678_206 SRR062678_207 SRR062678_208 SRR062678_209 SRR062678_210 SRR062678_211 SRR062678_212 SRR062678_213 SRR062678_217 SRR062678_218 SRR062678_220 SRR062678_224 SRR062678_226 SRR062678_229 SRR062678_235 SRR062678_237 SRR062678_239 SRR062678_242 SRR062678_244 SRR062678_245 SRR062678_246 SRR062678_248 SRR062678_249 SRR062678_251 SRR062678_253 SRR062678_255 SRR062678_257 SRR062678_258 SRR062678_259 SRR062678_260 SRR062678_261 SRR062678_264 SRR062678_266 SRR062678_267 SRR062678_269 SRR062678_272 SRR062678_273 SRR062678_274 SRR062678_276 SRR062678_277 SRR062678_279 SRR062678_280 SRR062678_281 SRR062678_283 SRR062678_284 SRR062678_286 SRR062678_288 SRR062678_290 SRR062678_293 SRR062678_295 SRR062678_297 SRR062678_298 SRR062678_299 SRR062678_300 SRR062678_305 SRR062678_306 SRR062678_308 SRR062678_309 SRR062678_310 SRR062678_313 SRR062678_314 SRR062678_315 SRR062678_319 SRR062678_322 SRR062678_323 SRR062678_324 SRR062678_327 SRR062678_333 SRR062678_336 SRR062678_337 SRR062678_339 SRR062678_340 SRR062678_344 SRR062678_345 SRR062678_346 SRR062678_347 SRR062678_348 SRR062678_349 SRR062678_350 SRR062678_351 SRR062678_353 SRR062678_354 SRR062678_355 SRR062678_357 SRR062678_359 SRR062678_360 SRR062678_361 SRR062678_367 SRR062678_370 SRR062678_371 SRR062678_372 SRR062678_374 SRR062678_375 SRR062678_376 SRR062678_378 SRR062678_379 SRR062678_380 SRR062678_381 SRR062678_382 SRR062678_383 SRR062678_386 SRR062678_388 SRR062678_390 SRR062678_391 SRR062678_392 SRR062678_394 SRR062678_395 SRR062678_397 SRR062678_398 SRR062678_399 SRR062678_400 SRR062678_401 SRR062678_404 SRR062678_406 SRR062678_408 SRR062678_409 SRR062678_410 SRR062678_411 SRR062678_416 SRR062678_418 SRR062678_421 SRR062678_422 SRR062678_423 SRR062678_424 SRR062678_425 SRR062678_426 SRR062678_428 SRR062678_429 SRR062678_430 SRR062678_431 SRR062678_432 SRR062678_433 SRR062678_437 SRR062678_440 SRR062678_441 SRR062678_443 SRR062678_445 SRR062678_447 SRR062678_448 SRR062678_449 SRR062678_450 SRR062678_451 SRR062678_453 SRR062678_454 SRR062678_456 SRR062678_457 SRR062678_459 SRR062678_460 SRR062678_461 SRR062678_463 SRR062678_464 SRR062678_467 SRR062678_468 SRR062678_469 SRR062678_470 SRR062678_472 SRR062678_473 SRR062678_474 SRR062678_475 SRR062678_478 SRR062678_479 SRR062678_480 SRR062678_481 SRR062678_482 SRR062678_483 SRR062678_484 SRR062678_485 SRR062678_486 SRR062678_487 SRR062678_490 SRR062678_491 SRR062678_492 SRR062678_495 SRR062678_496 SRR062678_497 SRR062678_498 SRR062678_500 SRR062678_501 SRR062678_503 SRR062678_505 SRR062678_509 SRR062678_510 SRR062678_511 SRR062678_513 SRR062678_514 SRR062678_516 SRR062678_520 SRR062678_521 SRR062678_527 SRR062678_528 SRR062678_530 SRR062678_531 SRR062678_533 SRR062678_534 SRR062678_535 SRR062678_537 SRR062678_538 SRR062678_540 SRR062678_541 SRR062678_543 SRR062678_544 SRR062678_547 SRR062678_551 SRR062678_553 SRR062678_554 SRR062678_555 SRR062678_556 SRR062678_558 SRR062678_559 SRR062678_562 SRR062678_564 SRR062678_566 SRR062678_571 SRR062678_572 SRR062678_573 SRR062678_575 SRR062678_576 SRR062678_581 SRR062678_587 SRR062678_589 SRR062678_595 SRR062678_596 SRR062678_599 SRR062678_604 SRR062678_605 SRR062678_606 SRR062678_609 SRR062678_613 SRR062678_614 SRR062678_615 SRR062678_616 SRR062678_617 SRR062678_618 SRR062678_621 SRR062678_622 SRR062678_624 SRR062678_627 SRR062678_628 SRR062678_629 SRR062678_632 SRR062678_635 SRR062678_639 SRR062678_640 SRR062678_643 SRR062678_646 SRR062678_647 SRR062678_648 SRR062678_649 SRR062678_650 SRR062678_651 SRR062678_654 SRR062678_656 SRR062678_659 SRR062678_660 SRR062678_662 SRR062678_663 SRR062678_664 SRR062678_665 SRR062678_667 SRR062678_668 SRR062678_669 SRR062678_670 SRR062678_672 SRR062678_673 SRR062678_675 SRR062678_678 SRR062678_682 SRR062678_683 SRR062678_686 SRR062678_689 SRR062678_691 SRR062680_2 SRR062680_4 SRR062680_5 SRR062680_6 SRR062680_7 SRR062680_10 SRR062680_14 SRR062680_15 SRR062680_16 SRR062680_17 SRR062680_18 SRR062680_19 SRR062680_21 SRR062680_22 SRR062680_23 SRR062680_25 SRR062680_26 SRR062680_27 SRR062680_28 SRR062680_30 SRR062680_32 SRR062680_33 SRR062680_35 SRR062680_36 SRR062680_37 SRR062680_39 SRR062680_41 SRR062680_42 SRR062680_44 SRR062680_45 SRR062680_46 SRR062680_48 SRR062680_49 SRR062680_50 SRR062680_52 SRR062680_53 SRR062680_58 SRR062680_59 SRR062680_61 SRR062680_62 SRR062680_63 SRR062680_66 SRR062680_67 SRR062680_68 SRR062680_70 SRR062680_71 SRR062680_73 SRR062680_74 SRR062680_76 SRR062680_79 SRR062680_80 SRR062680_81 SRR062680_82 SRR062680_83 SRR062680_84 SRR062680_85 SRR062680_86 SRR062680_87 SRR062680_88 SRR062680_89 SRR062680_90 SRR062680_93 SRR062680_95 SRR062680_96 SRR062680_99 SRR062680_102 SRR062680_103 SRR062680_107 SRR062680_108 SRR062680_109 SRR062680_110 SRR062680_111 SRR062680_112 SRR062680_113 SRR062680_115 SRR062680_118 SRR062680_119 SRR062680_120 SRR062680_122 SRR062680_123 SRR062680_124 SRR062680_127 SRR062680_128 SRR062680_129 SRR062680_130 SRR062680_131 SRR062680_132 SRR062680_133 SRR062680_134 SRR062680_136 SRR062680_137 SRR062680_139 SRR062680_140 SRR062680_141 SRR062680_142 SRR062680_143 SRR062680_144 SRR062680_145 SRR062680_146 SRR062680_148 SRR062680_149 SRR062680_151 SRR062680_152 SRR062680_153 SRR062680_154 SRR062680_155 SRR062680_156 SRR062680_157 SRR062680_159 SRR062680_160 SRR062680_162 SRR062680_164 SRR062680_165 SRR062680_166 SRR062680_168 SRR062680_170 SRR062680_171 SRR062680_172 SRR062680_173 SRR062680_174 SRR062680_175 SRR062680_176 SRR062680_177 SRR062680_178 SRR062680_180 SRR062680_181 SRR062680_183 SRR062680_184 SRR062680_185 SRR062680_186 SRR062680_187 SRR062680_188 SRR062680_189 SRR062680_191 SRR062680_192 SRR062680_193 SRR062680_194 SRR062680_195 SRR062680_196 SRR062680_197 SRR062680_199 SRR062680_200 SRR062680_201 SRR062680_202 SRR062680_203 SRR062680_204 SRR062680_205 SRR062680_206 SRR062680_208 SRR062680_209 SRR062680_210 SRR062680_211 SRR062680_212 SRR062680_213 SRR062680_215 SRR062680_216 SRR062680_218 SRR062680_219 SRR062680_220 SRR062680_221 SRR062680_222 SRR062680_223 SRR062680_224 SRR062680_225 SRR062680_226 SRR062680_228 SRR062680_229 SRR062680_230 SRR062680_231 SRR062680_232 SRR062680_233 SRR062680_234 SRR062680_235 SRR062680_237 SRR062680_238 SRR062680_239 SRR062680_241 SRR062680_242 SRR062680_243 SRR062680_244 SRR062680_245 SRR062680_246 SRR062680_248 SRR062680_249 SRR062680_250 SRR062680_251 SRR062680_252 SRR062680_254 SRR062680_255 SRR062680_256 SRR062680_257 SRR062680_258 SRR062680_260 SRR062680_261 SRR062680_262 SRR062680_263 SRR062680_265 SRR062680_266 SRR062680_267 SRR062680_268 SRR062680_272 SRR062680_273 SRR062680_275 SRR062680_277 SRR062680_279 SRR062680_280 SRR062680_281 SRR062680_282 SRR062680_283 SRR062680_284 SRR062680_285 SRR062680_286 SRR062680_287 SRR062680_288 SRR062680_289 SRR062680_290 SRR062680_292 SRR062680_294 SRR062680_297 SRR062680_298 SRR062680_299 SRR062680_300 SRR062680_301 SRR062680_302 SRR062680_303 SRR062680_304 SRR062680_305 SRR062680_306 SRR062680_308 SRR062680_309 SRR062680_310 SRR062680_311 SRR062680_312 SRR062680_313 SRR062680_314 SRR062680_315 SRR062680_318 SRR062680_319 SRR062680_320 SRR062680_321 SRR062680_322 SRR062680_323 SRR062680_324 SRR062680_325 SRR062680_326 SRR062680_327 SRR062680_328 SRR062680_329 SRR062680_330 SRR062680_332 SRR062680_333 SRR062680_334 SRR062680_335 SRR062680_338 SRR062680_339 SRR062680_341 SRR062680_342 SRR062680_343 SRR062680_344 SRR062680_345 SRR062680_346 SRR062680_347 SRR062680_348 SRR062680_349 SRR062680_354 SRR062680_357 SRR062680_359 SRR062680_360 SRR062680_365 SRR062680_366 SRR062680_368 SRR062680_370 SRR062680_372 SRR062680_374 SRR062680_375 SRR062680_377 SRR062680_378 SRR062680_379 SRR062680_380 SRR062680_382 SRR062680_383 SRR062680_384 SRR062680_385 SRR062680_387 SRR062680_388 SRR062680_389 SRR062680_390 SRR062680_391 SRR062680_392 SRR062680_393 SRR062680_394 SRR062680_395 SRR062680_397 SRR062680_398 SRR062680_399 SRR062680_401 SRR062680_402 SRR062680_403 SRR062680_404 SRR062680_406 SRR062680_407 SRR062680_410 SRR062680_411 SRR062680_412 SRR062680_413 SRR062680_415 SRR062680_416 SRR062680_417 SRR062680_419 SRR062680_420 SRR062680_421 SRR062680_422 SRR062680_423 SRR062680_424 SRR062680_426 SRR062680_427 SRR062680_428 SRR062680_429 SRR062680_430 SRR062680_432 SRR062680_433 SRR062680_434 SRR062680_435 SRR062680_436 SRR062680_437 SRR062680_438 SRR062680_440 SRR062680_441 SRR062680_443 SRR062680_444 SRR062680_445 SRR062680_446 SRR062680_447 SRR062680_448 SRR062680_449 SRR062680_450 SRR062680_451 SRR062680_452 SRR062680_453 SRR062680_454 SRR062680_455 SRR062680_456 SRR062680_457 SRR062680_458 SRR062680_459 SRR062680_461 SRR062680_462 SRR062680_464 SRR062680_465 SRR062680_466 SRR062680_467 SRR062680_468 SRR062680_469 SRR062680_471 SRR062680_472 SRR062680_473 SRR062680_474 SRR062680_475 SRR062680_476 SRR062680_478 SRR062680_479 SRR062680_480 SRR062680_481 SRR062680_482 SRR062680_483 SRR062680_484 SRR062680_485 SRR062680_486 SRR062680_487 SRR062680_488 SRR062680_489 SRR062680_490 SRR062680_492 SRR062680_493 SRR062680_494 SRR062680_495 SRR062680_497 SRR062680_498 SRR062680_499 SRR062680_501 SRR062680_502 SRR062680_503 SRR062680_504 SRR062680_505 SRR062680_506 SRR062680_507 SRR062680_508 SRR062680_509 SRR062680_510 SRR062680_512 SRR062680_515 SRR062680_517 SRR062680_518 SRR062680_519 SRR062680_521 SRR062680_522 SRR062680_523 SRR062680_526 SRR062680_527 SRR062680_528 SRR062680_531 SRR062680_533 SRR062680_535 SRR062680_536 SRR062680_537 SRR062680_539 SRR062680_541 SRR062680_542 SRR062680_543 SRR062680_544 SRR062680_545 SRR062680_546 SRR062680_547 SRR062680_549 SRR062680_550 SRR062680_551 SRR062680_553 SRR062680_554 SRR062680_555 SRR062680_556 SRR062680_557 SRR062680_558 SRR062680_559 SRR062680_560 SRR062680_561 SRR062680_562 SRR062680_563 SRR062680_564 SRR062680_565 SRR062680_566 SRR062680_567 SRR062680_569 SRR062680_570 SRR062680_572 SRR062680_573 SRR062680_574 SRR062680_575 SRR062680_576 SRR062680_577 SRR062680_579 SRR062680_581 SRR062680_582 SRR062680_585 SRR062680_586 SRR062680_587 SRR062680_589 SRR062680_590 SRR062680_591 SRR062680_592 SRR062680_594 SRR062680_595 SRR062680_596 SRR062680_597 SRR062680_599 SRR062680_600 SRR062680_603 SRR062680_604 SRR062680_605 SRR062680_606 SRR062680_607 SRR062680_608 SRR062680_609 SRR062680_610 SRR062680_611 SRR062680_614 SRR062680_615 SRR062680_617 SRR062680_618 SRR062680_619 SRR062680_620 SRR062680_621 SRR062680_622 SRR062680_623 SRR062680_624 SRR062680_625 SRR062680_626 SRR062680_627 SRR062680_628 SRR062680_629 SRR062680_630 SRR062680_632 SRR062680_633 SRR062680_634 SRR062680_635 SRR062680_636 SRR062680_637 SRR062680_638 SRR062680_639 SRR062680_640 SRR062680_641 SRR062680_642 SRR062680_643 SRR062680_644 SRR062680_645 SRR062680_646 SRR062680_648 SRR062680_649 SRR062680_650 SRR062680_651 SRR062680_652 SRR062680_653 SRR062680_654 SRR062680_655 SRR062680_656 SRR062680_657 SRR062680_658 SRR062680_659 SRR062680_660 SRR062680_662 SRR062680_663 SRR062680_665 SRR062680_666 SRR062680_667 SRR062680_668 SRR062680_669 SRR062680_672 SRR062680_676 SRR062680_677 SRR062680_678 SRR062680_679 SRR062680_681 SRR062680_682 SRR062680_683 SRR062680_684 SRR062680_685 SRR062680_686 SRR062680_688 SRR062680_690 SRR062680_691 SRR062680_692 SRR062682_1 SRR062682_2 SRR062682_4 SRR062682_5 SRR062682_6 SRR062682_7 SRR062682_8 SRR062682_9 SRR062682_10 SRR062682_11 SRR062682_12 SRR062682_13 SRR062682_15 SRR062682_16 SRR062682_17 SRR062682_18 SRR062682_19 SRR062682_20 SRR062682_23 SRR062682_24 SRR062682_25 SRR062682_26 SRR062682_27 SRR062682_28 SRR062682_29 SRR062682_30 SRR062682_31 SRR062682_32 SRR062682_33 SRR062682_34 SRR062682_35 SRR062682_37 SRR062682_40 SRR062682_41 SRR062682_42 SRR062682_43 SRR062682_44 SRR062682_47 SRR062682_48 SRR062682_49 SRR062682_50 SRR062682_51 SRR062682_52 SRR062682_53 SRR062682_54 SRR062682_55 SRR062682_56 SRR062682_57 SRR062682_58 SRR062682_60 SRR062682_61 SRR062682_63 SRR062682_64 SRR062682_65 SRR062682_67 SRR062682_68 SRR062682_69 SRR062682_70 SRR062682_71 SRR062682_72 SRR062682_73 SRR062682_75 SRR062682_76 SRR062682_77 SRR062682_78 SRR062682_79 SRR062682_80 SRR062682_82 SRR062682_83 SRR062682_85 SRR062682_86 SRR062682_87 SRR062682_88 SRR062682_89 SRR062682_91 SRR062682_92 SRR062682_93 SRR062682_94 SRR062682_95 SRR062682_96 SRR062682_97 SRR062682_98 SRR062682_99 SRR062682_101 SRR062682_102 SRR062682_103 SRR062682_104 SRR062682_105 SRR062682_106 SRR062682_108 SRR062682_109 SRR062682_110 SRR062682_111 SRR062682_112 SRR062682_113 SRR062682_114 SRR062682_115 SRR062682_117 SRR062682_119 SRR062682_120 SRR062682_121 SRR062682_122 SRR062682_123 SRR062682_124 SRR062682_125 SRR062682_126 SRR062682_127 SRR062682_128 SRR062682_129 SRR062682_130 SRR062682_131 SRR062682_132 SRR062682_133 SRR062682_134 SRR062682_135 SRR062682_137 SRR062682_138 SRR062682_139 SRR062682_141 SRR062682_142 SRR062682_144 SRR062682_145 SRR062682_146 SRR062682_148 SRR062682_149 SRR062682_150 SRR062682_151 SRR062682_153 SRR062682_154 SRR062682_155 SRR062682_156 SRR062682_157 SRR062682_158 SRR062682_159 SRR062682_160 SRR062682_161 SRR062682_162 SRR062682_163 SRR062682_164 SRR062682_165 SRR062682_167 SRR062682_168 SRR062682_169 SRR062682_170 SRR062682_172 SRR062682_174 SRR062682_175 SRR062682_178 SRR062682_179 SRR062682_180 SRR062682_182 SRR062682_183 SRR062682_185 SRR062682_186 SRR062682_187 SRR062682_188 SRR062682_189 SRR062682_190 SRR062682_191 SRR062682_192 SRR062682_193 SRR062682_194 SRR062682_196 SRR062682_197 SRR062682_198 SRR062682_199 SRR062682_200 SRR062682_202 SRR062682_204 SRR062682_205 SRR062682_206 SRR062682_207 SRR062682_208 SRR062682_209 SRR062682_210 SRR062682_211 SRR062682_212 SRR062682_213 SRR062682_214 SRR062682_215 SRR062682_217 SRR062682_218 SRR062682_220 SRR062682_221 SRR062682_222 SRR062682_223 SRR062682_224 SRR062682_225 SRR062682_226 SRR062682_227 SRR062682_228 SRR062682_229 SRR062682_230 SRR062682_231 SRR062682_232 SRR062682_233 SRR062682_234 SRR062682_235 SRR062682_236 SRR062682_237 SRR062682_239 SRR062682_241 SRR062682_242 SRR062682_243 SRR062682_244 SRR062682_245 SRR062682_246 SRR062682_249 SRR062682_250 SRR062682_251 SRR062682_252 SRR062682_253 SRR062682_254 SRR062682_255 SRR062682_256 SRR062682_257 SRR062682_258 SRR062682_259 SRR062682_262 SRR062682_265 SRR062682_266 SRR062682_267 SRR062682_268 SRR062682_269 SRR062682_270 SRR062682_271 SRR062682_272 SRR062682_273 SRR062682_276 SRR062682_277 SRR062682_279 SRR062682_280 SRR062682_282 SRR062682_285 SRR062682_288 SRR062682_290 SRR062682_291 SRR062682_292 SRR062682_293 SRR062682_294 SRR062682_295 SRR062682_296 SRR062682_297 SRR062682_298 SRR062682_299 SRR062682_300 SRR062682_301 SRR062682_303 SRR062682_304 SRR062682_305 SRR062682_306 SRR062682_308 SRR062682_309 SRR062682_311 SRR062682_312 SRR062682_313 SRR062682_315 SRR062682_316 SRR062682_317 SRR062682_318 SRR062682_319 SRR062682_320 SRR062682_321 SRR062682_322 SRR062682_323 SRR062682_324 SRR062682_325 SRR062682_326 SRR062682_327 SRR062682_328 SRR062682_329 SRR062682_330 SRR062682_331 SRR062682_332 SRR062682_333 SRR062682_334 SRR062682_335 SRR062682_338 SRR062682_339 SRR062682_340 SRR062682_341 SRR062682_342 SRR062682_343 SRR062682_344 SRR062682_345 SRR062682_346 SRR062682_348 SRR062682_349 SRR062682_350 SRR062682_351 SRR062682_352 SRR062682_353 SRR062682_354 SRR062682_355 SRR062682_356 SRR062682_357 SRR062682_358 SRR062682_359 SRR062682_361 SRR062682_362 SRR062682_363 SRR062682_366 SRR062682_367 SRR062682_368 SRR062682_369 SRR062682_370 SRR062682_371 SRR062682_372 SRR062682_373 SRR062682_374 SRR062682_375 SRR062682_377 SRR062682_378 SRR062682_379 SRR062682_380 SRR062682_381 SRR062682_382 SRR062682_383 SRR062682_384 SRR062682_386 SRR062682_387 SRR062682_388 SRR062682_389 SRR062682_390 SRR062682_393 SRR062682_395 SRR062682_396 SRR062682_397 SRR062682_398 SRR062682_399 SRR062682_400 SRR062682_401 SRR062682_403 SRR062682_404 SRR062682_405 SRR062682_406 SRR062682_409 SRR062682_410 SRR062682_411 SRR062682_412 SRR062682_414 SRR062682_415 SRR062682_416 SRR062682_417 SRR062682_418 SRR062682_419 SRR062682_420 SRR062682_421 SRR062682_422 SRR062682_423 SRR062682_424 SRR062682_425 SRR062682_426 SRR062682_428 SRR062682_429 SRR062682_431 SRR062682_432 SRR062682_433 SRR062682_434 SRR062682_437 SRR062682_438 SRR062682_439 SRR062682_441 SRR062682_442 SRR062682_444 SRR062682_445 SRR062682_446 SRR062682_449 SRR062682_450 SRR062682_451 SRR062682_452 SRR062682_453 SRR062682_454 SRR062682_456 SRR062682_457 SRR062682_458 SRR062682_459 SRR062682_460 SRR062682_461 SRR062682_462 SRR062682_464 SRR062682_465 SRR062682_466 SRR062682_467 SRR062682_468 SRR062682_469 SRR062682_470 SRR062682_471 SRR062682_472 SRR062682_473 SRR062682_475 SRR062682_476 SRR062682_477 SRR062682_478 SRR062682_479 SRR062682_480 SRR062682_481 SRR062682_483 SRR062682_485 SRR062682_486 SRR062682_488 SRR062682_489 SRR062682_490 SRR062682_491 SRR062682_492 SRR062682_493 SRR062682_494 SRR062682_495 SRR062682_496 SRR062682_498 SRR062682_500 SRR062682_503 SRR062682_504 SRR062682_505 SRR062682_506 SRR062682_508 SRR062682_509 SRR062682_510 SRR062682_511 SRR062682_513 SRR062682_515 SRR062682_516 SRR062682_517 SRR062682_518 SRR062682_519 SRR062682_520 SRR062682_522 SRR062682_523 SRR062682_526 SRR062682_527 SRR062682_529 SRR062682_532 SRR062682_533 SRR062682_535 SRR062682_536 SRR062682_537 SRR062682_538 SRR062682_539 SRR062682_541 SRR062682_542 SRR062682_543 SRR062682_544 SRR062682_545 SRR062682_546 SRR062682_547 SRR062682_548 SRR062682_549 SRR062682_550 SRR062682_552 SRR062682_554 SRR062682_555 SRR062682_556 SRR062682_558 SRR062682_559 SRR062682_560 SRR062682_561 SRR062682_562 SRR062682_564 SRR062682_565 SRR062682_566 SRR062682_569 SRR062682_570 SRR062682_571 SRR062682_572 SRR062682_573 SRR062682_575 SRR062682_576 SRR062682_577 SRR062682_578 SRR062682_579 SRR062682_580 SRR062682_581 SRR062682_582 SRR062682_583 SRR062682_584 SRR062682_585 SRR062682_586 SRR062682_587 SRR062682_590 SRR062682_591 SRR062682_593 SRR062682_595 SRR062682_596 SRR062682_597 SRR062682_599 SRR062682_600 SRR062682_601 SRR062682_602 SRR062682_603 SRR062682_604 SRR062682_605 SRR062682_606 SRR062682_607 SRR062682_608 SRR062682_609 SRR062682_610 SRR062682_611 SRR062682_612 SRR062682_613 SRR062682_614 SRR062682_615 SRR062682_616 SRR062682_617 SRR062682_618 SRR062682_620 SRR062682_622 SRR062682_623 SRR062682_624 SRR062682_625 SRR062682_626 SRR062682_627 SRR062682_629 SRR062682_630 SRR062682_631 SRR062682_632 SRR062682_634 SRR062682_635 SRR062682_636 SRR062682_637 SRR062682_639 SRR062682_640 SRR062682_641 SRR062682_642 SRR062682_643 SRR062682_644 SRR062682_646 SRR062682_647 SRR062682_648 SRR062682_649 SRR062682_650 SRR062682_651 SRR062682_652 SRR062682_654 SRR062682_655 SRR062682_656 SRR062682_658 SRR062682_659 SRR062682_661 SRR062682_662 SRR062682_663 SRR062682_664 SRR062682_666 SRR062682_667 SRR062682_668 SRR062682_669 SRR062682_672 SRR062682_674 SRR062682_675 SRR062682_676 SRR062682_678 SRR062682_679 SRR062682_682 SRR062682_683 SRR062682_685 SRR062682_686 SRR062682_687 SRR062682_688 SRR062682_689 SRR062682_690 SRR062682_691 SRR062682_692 SRR062686_2 SRR062686_4 SRR062686_6 SRR062686_9 SRR062686_10 SRR062686_11 SRR062686_12 SRR062686_13 SRR062686_14 SRR062686_15 SRR062686_16 SRR062686_17 SRR062686_18 SRR062686_20 SRR062686_22 SRR062686_24 SRR062686_25 SRR062686_28 SRR062686_29 SRR062686_31 SRR062686_32 SRR062686_35 SRR062686_36 SRR062686_37 SRR062686_38 SRR062686_39 SRR062686_40 SRR062686_42 SRR062686_44 SRR062686_45 SRR062686_47 SRR062686_49 SRR062686_52 SRR062686_55 SRR062686_56 SRR062686_57 SRR062686_58 SRR062686_59 SRR062686_61 SRR062686_62 SRR062686_63 SRR062686_64 SRR062686_65 SRR062686_68 SRR062686_72 SRR062686_73 SRR062686_74 SRR062686_75 SRR062686_76 SRR062686_81 SRR062686_82 SRR062686_83 SRR062686_84 SRR062686_85 SRR062686_86 SRR062686_87 SRR062686_89 SRR062686_91 SRR062686_92 SRR062686_95 SRR062686_96 SRR062686_97 SRR062686_98 SRR062686_99 SRR062686_101 SRR062686_102 SRR062686_104 SRR062686_105 SRR062686_106 SRR062686_108 SRR062686_110 SRR062686_111 SRR062686_112 SRR062686_113 SRR062686_114 SRR062686_117 SRR062686_119 SRR062686_120 SRR062686_121 SRR062686_127 SRR062686_129 SRR062686_132 SRR062686_133 SRR062686_134 SRR062686_135 SRR062686_137 SRR062686_140 SRR062686_141 SRR062686_142 SRR062686_144 SRR062686_145 SRR062686_147 SRR062686_149 SRR062686_150 SRR062686_151 SRR062686_152 SRR062686_153 SRR062686_155 SRR062686_157 SRR062686_158 SRR062686_159 SRR062686_162 SRR062686_165 SRR062686_166 SRR062686_169 SRR062686_172 SRR062686_174 SRR062686_176 SRR062686_177 SRR062686_178 SRR062686_179 SRR062686_180 SRR062686_181 SRR062686_183 SRR062686_184 SRR062686_185 SRR062686_186 SRR062686_187 SRR062686_189 SRR062686_190 SRR062686_191 SRR062686_192 SRR062686_193 SRR062686_194 SRR062686_195 SRR062686_196 SRR062686_197 SRR062686_198 SRR062686_199 SRR062686_200 SRR062686_201 SRR062686_202 SRR062686_205 SRR062686_207 SRR062686_208 SRR062686_212 SRR062686_213 SRR062686_214 SRR062686_215 SRR062686_216 SRR062686_217 SRR062686_219 SRR062686_220 SRR062686_223 SRR062686_224 SRR062686_225 SRR062686_226 SRR062686_230 SRR062686_231 SRR062686_232 SRR062686_233 SRR062686_234 SRR062686_235 SRR062686_236 SRR062686_237 SRR062686_239 SRR062686_243 SRR062686_244 SRR062686_245 SRR062686_246 SRR062686_247 SRR062686_248 SRR062686_249 SRR062686_251 SRR062686_252 SRR062686_253 SRR062686_255 SRR062686_256 SRR062686_260 SRR062686_261 SRR062686_263 SRR062686_264 SRR062686_265 SRR062686_267 SRR062686_268 SRR062686_269 SRR062686_270 SRR062686_271 SRR062686_273 SRR062686_274 SRR062686_275 SRR062686_278 SRR062686_279 SRR062686_281 SRR062686_282 SRR062686_284 SRR062686_285 SRR062686_287 SRR062686_288 SRR062686_292 SRR062686_293 SRR062686_294 SRR062686_295 SRR062686_296 SRR062686_297 SRR062686_299 SRR062686_300 SRR062686_302 SRR062686_304 SRR062686_306 SRR062686_307 SRR062686_308 SRR062686_309 SRR062686_310 SRR062686_312 SRR062686_315 SRR062686_316 SRR062686_317 SRR062686_318 SRR062686_319 SRR062686_321 SRR062686_323 SRR062686_324 SRR062686_326 SRR062686_327 SRR062686_328 SRR062686_329 SRR062686_330 SRR062686_331 SRR062686_333 SRR062686_334 SRR062686_335 SRR062686_336 SRR062686_337 SRR062686_338 SRR062686_339 SRR062686_340 SRR062686_342 SRR062686_343 SRR062686_344 SRR062686_345 SRR062686_346 SRR062686_347 SRR062686_351 SRR062686_353 SRR062686_354 SRR062686_355 SRR062686_359 SRR062686_361 SRR062686_362 SRR062686_364 SRR062686_365 SRR062686_366 SRR062686_367 SRR062686_370 SRR062686_371 SRR062686_374 SRR062686_375 SRR062686_377 SRR062686_378 SRR062686_379 SRR062686_380 SRR062686_383 SRR062686_384 SRR062686_385 SRR062686_386 SRR062686_387 SRR062686_392 SRR062686_393 SRR062686_394 SRR062686_395 SRR062686_396 SRR062686_398 SRR062686_400 SRR062686_401 SRR062686_402 SRR062686_403 SRR062686_404 SRR062686_405 SRR062686_406 SRR062686_409 SRR062686_410 SRR062686_411 SRR062686_412 SRR062686_413 SRR062686_414 SRR062686_417 SRR062686_418 SRR062686_420 SRR062686_421 SRR062686_423 SRR062686_426 SRR062686_427 SRR062686_430 SRR062686_431 SRR062686_432 SRR062686_433 SRR062686_434 SRR062686_438 SRR062686_439 SRR062686_440 SRR062686_442 SRR062686_443 SRR062686_446 SRR062686_447 SRR062686_448 SRR062686_449 SRR062686_450 SRR062686_451 SRR062686_454 SRR062686_456 SRR062686_458 SRR062686_459 SRR062686_460 SRR062686_461 SRR062686_462 SRR062686_463 SRR062686_464 SRR062686_465 SRR062686_466 SRR062686_467 SRR062686_469 SRR062686_470 SRR062686_474 SRR062686_475 SRR062686_477 SRR062686_479 SRR062686_480 SRR062686_482 SRR062686_483 SRR062686_484 SRR062686_485 SRR062686_487 SRR062686_490 SRR062686_492 SRR062686_496 SRR062686_497 SRR062686_498 SRR062686_500 SRR062686_501 SRR062686_503 SRR062686_504 SRR062686_506 SRR062686_508 SRR062686_511 SRR062686_512 SRR062686_513 SRR062686_515 SRR062686_517 SRR062686_521 SRR062686_523 SRR062686_524 SRR062686_525 SRR062686_526 SRR062686_527 SRR062686_529 SRR062686_531 SRR062686_532 SRR062686_533 SRR062686_534 SRR062686_537 SRR062686_540 SRR062686_541 SRR062686_542 SRR062686_543 SRR062686_544 SRR062686_546 SRR062686_547 SRR062686_548 SRR062686_550 SRR062686_551 SRR062686_556 SRR062686_557 SRR062686_558 SRR062686_560 SRR062686_562 SRR062686_564 SRR062686_567 SRR062686_568 SRR062686_569 SRR062686_571 SRR062686_572 SRR062686_575 SRR062686_576 SRR062686_577 SRR062686_578 SRR062686_580 SRR062686_581 SRR062686_582 SRR062686_583 SRR062686_585 SRR062686_587 SRR062686_588 SRR062686_589 SRR062686_591 SRR062686_592 SRR062686_593 SRR062686_594 SRR062686_595 SRR062686_597 SRR062686_599 SRR062686_600 SRR062686_601 SRR062686_602 SRR062686_603 SRR062686_604 SRR062686_606 SRR062686_607 SRR062686_608 SRR062686_609 SRR062686_610 SRR062686_611 SRR062686_612 SRR062686_617 SRR062686_621 SRR062686_623 SRR062686_624 SRR062686_625 SRR062686_628 SRR062686_629 SRR062686_631 SRR062686_632 SRR062686_633 SRR062686_634 SRR062686_639 SRR062686_641 SRR062686_642 SRR062686_643 SRR062686_644 SRR062686_646 SRR062686_649 SRR062686_650 SRR062686_651 SRR062686_652 SRR062686_654 SRR062686_656 SRR062686_657 SRR062686_659 SRR062686_662 SRR062686_663 SRR062686_666 SRR062686_668 SRR062686_670 SRR062686_671 SRR062686_674 SRR062686_675 SRR062686_676 SRR062686_677 SRR062686_678 SRR062686_679 SRR062686_680 SRR062686_682 SRR062686_683 SRR062686_684 SRR062686_685 SRR062686_686 SRR062686_689 SRR062686_690 SRR062686_692 SRR062688_2 SRR062688_3 SRR062688_5 SRR062688_10 SRR062688_14 SRR062688_15 SRR062688_16 SRR062688_18 SRR062688_19 SRR062688_21 SRR062688_26 SRR062688_29 SRR062688_31 SRR062688_33 SRR062688_35 SRR062688_36 SRR062688_43 SRR062688_46 SRR062688_47 SRR062688_48 SRR062688_50 SRR062688_53 SRR062688_55 SRR062688_56 SRR062688_59 SRR062688_62 SRR062688_63 SRR062688_64 SRR062688_65 SRR062688_67 SRR062688_71 SRR062688_72 SRR062688_73 SRR062688_75 SRR062688_76 SRR062688_77 SRR062688_80 SRR062688_82 SRR062688_86 SRR062688_88 SRR062688_92 SRR062688_94 SRR062688_95 SRR062688_97 SRR062688_99 SRR062688_103 SRR062688_106 SRR062688_109 SRR062688_113 SRR062688_114 SRR062688_116 SRR062688_118 SRR062688_119 SRR062688_120 SRR062688_122 SRR062688_123 SRR062688_125 SRR062688_127 SRR062688_128 SRR062688_129 SRR062688_130 SRR062688_131 SRR062688_132 SRR062688_133 SRR062688_135 SRR062688_140 SRR062688_141 SRR062688_142 SRR062688_145 SRR062688_146 SRR062688_147 SRR062688_148 SRR062688_149 SRR062688_155 SRR062688_156 SRR062688_157 SRR062688_159 SRR062688_160 SRR062688_162 SRR062688_166 SRR062688_167 SRR062688_168 SRR062688_173 SRR062688_174 SRR062688_175 SRR062688_176 SRR062688_177 SRR062688_182 SRR062688_184 SRR062688_185 SRR062688_186 SRR062688_187 SRR062688_190 SRR062688_192 SRR062688_196 SRR062688_197 SRR062688_199 SRR062688_200 SRR062688_201 SRR062688_202 SRR062688_203 SRR062688_204 SRR062688_205 SRR062688_208 SRR062688_210 SRR062688_211 SRR062688_212 SRR062688_213 SRR062688_215 SRR062688_216 SRR062688_219 SRR062688_221 SRR062688_222 SRR062688_223 SRR062688_226 SRR062688_229 SRR062688_230 SRR062688_232 SRR062688_233 SRR062688_236 SRR062688_237 SRR062688_242 SRR062688_244 SRR062688_245 SRR062688_246 SRR062688_248 SRR062688_250 SRR062688_251 SRR062688_252 SRR062688_253 SRR062688_254 SRR062688_255 SRR062688_261 SRR062688_263 SRR062688_264 SRR062688_265 SRR062688_266 SRR062688_268 SRR062688_270 SRR062688_272 SRR062688_273 SRR062688_276 SRR062688_277 SRR062688_278 SRR062688_282 SRR062688_283 SRR062688_284 SRR062688_285 SRR062688_286 SRR062688_289 SRR062688_291 SRR062688_293 SRR062688_297 SRR062688_305 SRR062688_306 SRR062688_307 SRR062688_311 SRR062688_313 SRR062688_314 SRR062688_315 SRR062688_316 SRR062688_317 SRR062688_318 SRR062688_321 SRR062688_323 SRR062688_324 SRR062688_325 SRR062688_327 SRR062688_331 SRR062688_333 SRR062688_335 SRR062688_336 SRR062688_339 SRR062688_342 SRR062688_344 SRR062688_345 SRR062688_348 SRR062688_349 SRR062688_351 SRR062688_353 SRR062688_355 SRR062688_360 SRR062688_365 SRR062688_369 SRR062688_370 SRR062688_372 SRR062688_374 SRR062688_375 SRR062688_376 SRR062688_380 SRR062688_383 SRR062688_385 SRR062688_386 SRR062688_390 SRR062688_393 SRR062688_401 SRR062688_407 SRR062688_410 SRR062688_412 SRR062688_413 SRR062688_414 SRR062688_417 SRR062688_418 SRR062688_419 SRR062688_420 SRR062688_422 SRR062688_423 SRR062688_424 SRR062688_425 SRR062688_428 SRR062688_431 SRR062688_435 SRR062688_438 SRR062688_441 SRR062688_443 SRR062688_444 SRR062688_446 SRR062688_449 SRR062688_450 SRR062688_452 SRR062688_456 SRR062688_457 SRR062688_462 SRR062688_463 SRR062688_468 SRR062688_469 SRR062688_470 SRR062688_471 SRR062688_475 SRR062688_476 SRR062688_482 SRR062688_488 SRR062688_489 SRR062688_492 SRR062688_495 SRR062688_496 SRR062688_499 SRR062688_500 SRR062688_501 SRR062688_503 SRR062688_505 SRR062688_508 SRR062688_509 SRR062688_514 SRR062688_516 SRR062688_517 SRR062688_518 SRR062688_524 SRR062688_525 SRR062688_526 SRR062688_527 SRR062688_528 SRR062688_529 SRR062688_531 SRR062688_532 SRR062688_533 SRR062688_537 SRR062688_538 SRR062688_540 SRR062688_541 SRR062688_543 SRR062688_544 SRR062688_548 SRR062688_551 SRR062688_552 SRR062688_553 SRR062688_555 SRR062688_556 SRR062688_557 SRR062688_559 SRR062688_560 SRR062688_565 SRR062688_568 SRR062688_570 SRR062688_572 SRR062688_574 SRR062688_575 SRR062688_576 SRR062688_577 SRR062688_579 SRR062688_580 SRR062688_583 SRR062688_584 SRR062688_588 SRR062688_590 SRR062688_591 SRR062688_592 SRR062688_595 SRR062688_598 SRR062688_599 SRR062688_600 SRR062688_602 SRR062688_605 SRR062688_606 SRR062688_607 SRR062688_608 SRR062688_611 SRR062688_612 SRR062688_614 SRR062688_616 SRR062688_619 SRR062688_620 SRR062688_621 SRR062688_624 SRR062688_627 SRR062688_628 SRR062688_630 SRR062688_632 SRR062688_633 SRR062688_636 SRR062688_637 SRR062688_641 SRR062688_642 SRR062688_644 SRR062688_646 SRR062688_652 SRR062688_653 SRR062688_654 SRR062688_657 SRR062688_663 SRR062688_665 SRR062688_671 SRR062688_672 SRR062688_673 SRR062688_674 SRR062688_675 SRR062688_676 SRR062688_678 SRR062688_680 SRR062688_683 SRR062688_691 SRR062689_1 SRR062689_3 SRR062689_4 SRR062689_5 SRR062689_10 SRR062689_12 SRR062689_19 SRR062689_22 SRR062689_23 SRR062689_26 SRR062689_28 SRR062689_29 SRR062689_30 SRR062689_31 SRR062689_32 SRR062689_34 SRR062689_35 SRR062689_36 SRR062689_37 SRR062689_40 SRR062689_43 SRR062689_45 SRR062689_46 SRR062689_52 SRR062689_53 SRR062689_54 SRR062689_58 SRR062689_61 SRR062689_63 SRR062689_64 SRR062689_65 SRR062689_73 SRR062689_75 SRR062689_76 SRR062689_77 SRR062689_78 SRR062689_79 SRR062689_80 SRR062689_84 SRR062689_85 SRR062689_86 SRR062689_87 SRR062689_88 SRR062689_89 SRR062689_90 SRR062689_91 SRR062689_93 SRR062689_94 SRR062689_95 SRR062689_96 SRR062689_97 SRR062689_98 SRR062689_99 SRR062689_101 SRR062689_102 SRR062689_103 SRR062689_106 SRR062689_107 SRR062689_108 SRR062689_110 SRR062689_114 SRR062689_115 SRR062689_116 SRR062689_117 SRR062689_118 SRR062689_120 SRR062689_122 SRR062689_126 SRR062689_128 SRR062689_131 SRR062689_132 SRR062689_133 SRR062689_134 SRR062689_135 SRR062689_136 SRR062689_141 SRR062689_142 SRR062689_144 SRR062689_145 SRR062689_146 SRR062689_147 SRR062689_149 SRR062689_152 SRR062689_154 SRR062689_156 SRR062689_157 SRR062689_158 SRR062689_159 SRR062689_162 SRR062689_163 SRR062689_167 SRR062689_168 SRR062689_169 SRR062689_172 SRR062689_173 SRR062689_176 SRR062689_177 SRR062689_178 SRR062689_179 SRR062689_183 SRR062689_184 SRR062689_185 SRR062689_186 SRR062689_187 SRR062689_188 SRR062689_189 SRR062689_191 SRR062689_192 SRR062689_194 SRR062689_196 SRR062689_197 SRR062689_200 SRR062689_207 SRR062689_208 SRR062689_209 SRR062689_210 SRR062689_211 SRR062689_213 SRR062689_214 SRR062689_216 SRR062689_218 SRR062689_219 SRR062689_221 SRR062689_222 SRR062689_225 SRR062689_228 SRR062689_230 SRR062689_231 SRR062689_239 SRR062689_244 SRR062689_245 SRR062689_247 SRR062689_248 SRR062689_252 SRR062689_254 SRR062689_255 SRR062689_257 SRR062689_260 SRR062689_261 SRR062689_262 SRR062689_263 SRR062689_265 SRR062689_266 SRR062689_267 SRR062689_268 SRR062689_269 SRR062689_271 SRR062689_272 SRR062689_275 SRR062689_276 SRR062689_278 SRR062689_281 SRR062689_283 SRR062689_284 SRR062689_285 SRR062689_286 SRR062689_287 SRR062689_288 SRR062689_289 SRR062689_292 SRR062689_293 SRR062689_294 SRR062689_296 SRR062689_298 SRR062689_299 SRR062689_300 SRR062689_302 SRR062689_304 SRR062689_307 SRR062689_308 SRR062689_309 SRR062689_310 SRR062689_312 SRR062689_316 SRR062689_317 SRR062689_318 SRR062689_319 SRR062689_320 SRR062689_321 SRR062689_322 SRR062689_326 SRR062689_327 SRR062689_328 SRR062689_331 SRR062689_334 SRR062689_338 SRR062689_339 SRR062689_344 SRR062689_345 SRR062689_347 SRR062689_349 SRR062689_350 SRR062689_351 SRR062689_352 SRR062689_354 SRR062689_355 SRR062689_356 SRR062689_357 SRR062689_363 SRR062689_365 SRR062689_366 SRR062689_367 SRR062689_368 SRR062689_369 SRR062689_371 SRR062689_374 SRR062689_376 SRR062689_384 SRR062689_385 SRR062689_387 SRR062689_389 SRR062689_390 SRR062689_391 SRR062689_392 SRR062689_396 SRR062689_397 SRR062689_398 SRR062689_400 SRR062689_403 SRR062689_404 SRR062689_405 SRR062689_410 SRR062689_412 SRR062689_415 SRR062689_418 SRR062689_421 SRR062689_423 SRR062689_424 SRR062689_426 SRR062689_429 SRR062689_430 SRR062689_431 SRR062689_436 SRR062689_438 SRR062689_440 SRR062689_441 SRR062689_443 SRR062689_445 SRR062689_446 SRR062689_448 SRR062689_449 SRR062689_450 SRR062689_453 SRR062689_457 SRR062689_458 SRR062689_460 SRR062689_462 SRR062689_465 SRR062689_466 SRR062689_469 SRR062689_471 SRR062689_472 SRR062689_473 SRR062689_474 SRR062689_476 SRR062689_479 SRR062689_480 SRR062689_481 SRR062689_485 SRR062689_487 SRR062689_491 SRR062689_492 SRR062689_493 SRR062689_494 SRR062689_495 SRR062689_499 SRR062689_502 SRR062689_503 SRR062689_504 SRR062689_505 SRR062689_506 SRR062689_507 SRR062689_509 SRR062689_511 SRR062689_512 SRR062689_513 SRR062689_514 SRR062689_516 SRR062689_518 SRR062689_520 SRR062689_522 SRR062689_524 SRR062689_525 SRR062689_526 SRR062689_528 SRR062689_529 SRR062689_530 SRR062689_532 SRR062689_536 SRR062689_537 SRR062689_542 SRR062689_543 SRR062689_544 SRR062689_547 SRR062689_550 SRR062689_552 SRR062689_553 SRR062689_559 SRR062689_560 SRR062689_562 SRR062689_564 SRR062689_566 SRR062689_567 SRR062689_570 SRR062689_573 SRR062689_574 SRR062689_576 SRR062689_577 SRR062689_578 SRR062689_579 SRR062689_580 SRR062689_581 SRR062689_585 SRR062689_586 SRR062689_587 SRR062689_588 SRR062689_591 SRR062689_594 SRR062689_596 SRR062689_597 SRR062689_598 SRR062689_601 SRR062689_602 SRR062689_607 SRR062689_608 SRR062689_609 SRR062689_611 SRR062689_612 SRR062689_616 SRR062689_617 SRR062689_619 SRR062689_620 SRR062689_621 SRR062689_623 SRR062689_624 SRR062689_626 SRR062689_629 SRR062689_630 SRR062689_631 SRR062689_633 SRR062689_634 SRR062689_635 SRR062689_636 SRR062689_637 SRR062689_638 SRR062689_639 SRR062689_640 SRR062689_646 SRR062689_647 SRR062689_649 SRR062689_650 SRR062689_652 SRR062689_654 SRR062689_655 SRR062689_657 SRR062689_659 SRR062689_662 SRR062689_663 SRR062689_664 SRR062689_667 SRR062689_671 SRR062689_672 SRR062689_677 SRR062689_678 SRR062689_679 SRR062689_681 SRR062689_682 SRR062689_683 SRR062689_684 SRR062689_685 SRR062689_687 SRR062689_688 SRR062689_689 SRR062689_691 SRR062693_1 SRR062693_2 SRR062693_3 SRR062693_4 SRR062693_8 SRR062693_9 SRR062693_11 SRR062693_15 SRR062693_16 SRR062693_17 SRR062693_21 SRR062693_23 SRR062693_25 SRR062693_26 SRR062693_29 SRR062693_32 SRR062693_36 SRR062693_39 SRR062693_40 SRR062693_41 SRR062693_42 SRR062693_44 SRR062693_45 SRR062693_46 SRR062693_51 SRR062693_52 SRR062693_53 SRR062693_54 SRR062693_56 SRR062693_57 SRR062693_60 SRR062693_65 SRR062693_69 SRR062693_70 SRR062693_71 SRR062693_72 SRR062693_73 SRR062693_75 SRR062693_77 SRR062693_85 SRR062693_86 SRR062693_88 SRR062693_89 SRR062693_91 SRR062693_92 SRR062693_95 SRR062693_98 SRR062693_101 SRR062693_102 SRR062693_105 SRR062693_108 SRR062693_109 SRR062693_110 SRR062693_111 SRR062693_112 SRR062693_114 SRR062693_116 SRR062693_117 SRR062693_119 SRR062693_121 SRR062693_122 SRR062693_126 SRR062693_129 SRR062693_130 SRR062693_133 SRR062693_135 SRR062693_137 SRR062693_143 SRR062693_144 SRR062693_146 SRR062693_147 SRR062693_150 SRR062693_152 SRR062693_155 SRR062693_157 SRR062693_158 SRR062693_159 SRR062693_161 SRR062693_168 SRR062693_171 SRR062693_174 SRR062693_178 SRR062693_179 SRR062693_181 SRR062693_182 SRR062693_185 SRR062693_192 SRR062693_195 SRR062693_199 SRR062693_200 SRR062693_201 SRR062693_206 SRR062693_211 SRR062693_213 SRR062693_214 SRR062693_215 SRR062693_216 SRR062693_217 SRR062693_218 SRR062693_220 SRR062693_221 SRR062693_226 SRR062693_229 SRR062693_230 SRR062693_231 SRR062693_235 SRR062693_236 SRR062693_239 SRR062693_240 SRR062693_241 SRR062693_245 SRR062693_249 SRR062693_252 SRR062693_256 SRR062693_260 SRR062693_263 SRR062693_264 SRR062693_267 SRR062693_276 SRR062693_277 SRR062693_282 SRR062693_286 SRR062693_287 SRR062693_290 SRR062693_291 SRR062693_292 SRR062693_293 SRR062693_294 SRR062693_296 SRR062693_298 SRR062693_302 SRR062693_304 SRR062693_308 SRR062693_309 SRR062693_310 SRR062693_312 SRR062693_315 SRR062693_317 SRR062693_318 SRR062693_319 SRR062693_321 SRR062693_325 SRR062693_326 SRR062693_331 SRR062693_332 SRR062693_333 SRR062693_334 SRR062693_335 SRR062693_337 SRR062693_340 SRR062693_344 SRR062693_345 SRR062693_346 SRR062693_347 SRR062693_349 SRR062693_352 SRR062693_353 SRR062693_354 SRR062693_360 SRR062693_362 SRR062693_366 SRR062693_371 SRR062693_374 SRR062693_375 SRR062693_376 SRR062693_381 SRR062693_383 SRR062693_384 SRR062693_386 SRR062693_387 SRR062693_389 SRR062693_390 SRR062693_391 SRR062693_394 SRR062693_397 SRR062693_402 SRR062693_405 SRR062693_407 SRR062693_409 SRR062693_410 SRR062693_411 SRR062693_414 SRR062693_415 SRR062693_416 SRR062693_425 SRR062693_430 SRR062693_431 SRR062693_433 SRR062693_434 SRR062693_438 SRR062693_439 SRR062693_440 SRR062693_443 SRR062693_449 SRR062693_451 SRR062693_454 SRR062693_456 SRR062693_460 SRR062693_463 SRR062693_465 SRR062693_466 SRR062693_469 SRR062693_470 SRR062693_474 SRR062693_477 SRR062693_478 SRR062693_480 SRR062693_484 SRR062693_485 SRR062693_490 SRR062693_493 SRR062693_494 SRR062693_495 SRR062693_496 SRR062693_505 SRR062693_512 SRR062693_515 SRR062693_516 SRR062693_517 SRR062693_519 SRR062693_522 SRR062693_523 SRR062693_524 SRR062693_527 SRR062693_530 SRR062693_534 SRR062693_544 SRR062693_549 SRR062693_551 SRR062693_553 SRR062693_555 SRR062693_556 SRR062693_557 SRR062693_559 SRR062693_562 SRR062693_564 SRR062693_565 SRR062693_566 SRR062693_572 SRR062693_573 SRR062693_574 SRR062693_581 SRR062693_582 SRR062693_584 SRR062693_585 SRR062693_587 SRR062693_588 SRR062693_591 SRR062693_592 SRR062693_594 SRR062693_595 SRR062693_596 SRR062693_597 SRR062693_598 SRR062693_602 SRR062693_605 SRR062693_607 SRR062693_610 SRR062693_612 SRR062693_613 SRR062693_614 SRR062693_617 SRR062693_619 SRR062693_621 SRR062693_623 SRR062693_625 SRR062693_630 SRR062693_635 SRR062693_637 SRR062693_639 SRR062693_641 SRR062693_642 SRR062693_646 SRR062693_648 SRR062693_651 SRR062693_652 SRR062693_655 SRR062693_656 SRR062693_657 SRR062693_661 SRR062693_662 SRR062693_666 SRR062693_667 SRR062693_668 SRR062693_671 SRR062693_672 SRR062693_673 SRR062693_674 SRR062693_679 SRR062693_681 SRR062693_683 SRR062693_684 SRR062693_686 SRR062693_687 SRR062693_690 SRR062709_1 SRR062709_3 SRR062709_5 SRR062709_6 SRR062709_7 SRR062709_8 SRR062709_9 SRR062709_12 SRR062709_13 SRR062709_14 SRR062709_15 SRR062709_16 SRR062709_17 SRR062709_18 SRR062709_19 SRR062709_20 SRR062709_21 SRR062709_22 SRR062709_23 SRR062709_25 SRR062709_26 SRR062709_27 SRR062709_29 SRR062709_30 SRR062709_31 SRR062709_33 SRR062709_34 SRR062709_35 SRR062709_36 SRR062709_37 SRR062709_38 SRR062709_39 SRR062709_41 SRR062709_42 SRR062709_43 SRR062709_44 SRR062709_45 SRR062709_46 SRR062709_47 SRR062709_48 SRR062709_49 SRR062709_51 SRR062709_52 SRR062709_53 SRR062709_55 SRR062709_57 SRR062709_58 SRR062709_60 SRR062709_61 SRR062709_62 SRR062709_63 SRR062709_64 SRR062709_65 SRR062709_66 SRR062709_67 SRR062709_68 SRR062709_71 SRR062709_72 SRR062709_74 SRR062709_76 SRR062709_78 SRR062709_79 SRR062709_82 SRR062709_83 SRR062709_84 SRR062709_85 SRR062709_86 SRR062709_87 SRR062709_88 SRR062709_89 SRR062709_90 SRR062709_91 SRR062709_92 SRR062709_94 SRR062709_95 SRR062709_96 SRR062709_97 SRR062709_98 SRR062709_100 SRR062709_101 SRR062709_102 SRR062709_103 SRR062709_104 SRR062709_105 SRR062709_106 SRR062709_107 SRR062709_108 SRR062709_109 SRR062709_110 SRR062709_111 SRR062709_112 SRR062709_114 SRR062709_115 SRR062709_116 SRR062709_117 SRR062709_118 SRR062709_119 SRR062709_120 SRR062709_121 SRR062709_123 SRR062709_124 SRR062709_126 SRR062709_127 SRR062709_128 SRR062709_129 SRR062709_130 SRR062709_131 SRR062709_132 SRR062709_133 SRR062709_135 SRR062709_136 SRR062709_137 SRR062709_138 SRR062709_139 SRR062709_140 SRR062709_143 SRR062709_144 SRR062709_145 SRR062709_146 SRR062709_147 SRR062709_148 SRR062709_149 SRR062709_150 SRR062709_151 SRR062709_153 SRR062709_154 SRR062709_155 SRR062709_156 SRR062709_157 SRR062709_159 SRR062709_160 SRR062709_161 SRR062709_163 SRR062709_165 SRR062709_166 SRR062709_168 SRR062709_169 SRR062709_171 SRR062709_173 SRR062709_174 SRR062709_175 SRR062709_176 SRR062709_179 SRR062709_180 SRR062709_182 SRR062709_183 SRR062709_184 SRR062709_185 SRR062709_186 SRR062709_187 SRR062709_189 SRR062709_190 SRR062709_191 SRR062709_192 SRR062709_193 SRR062709_194 SRR062709_195 SRR062709_196 SRR062709_197 SRR062709_198 SRR062709_199 SRR062709_200 SRR062709_201 SRR062709_202 SRR062709_204 SRR062709_205 SRR062709_206 SRR062709_208 SRR062709_209 SRR062709_210 SRR062709_211 SRR062709_214 SRR062709_215 SRR062709_216 SRR062709_218 SRR062709_219 SRR062709_220 SRR062709_221 SRR062709_222 SRR062709_223 SRR062709_224 SRR062709_225 SRR062709_227 SRR062709_228 SRR062709_229 SRR062709_230 SRR062709_232 SRR062709_233 SRR062709_234 SRR062709_236 SRR062709_237 SRR062709_238 SRR062709_239 SRR062709_241 SRR062709_242 SRR062709_243 SRR062709_246 SRR062709_247 SRR062709_249 SRR062709_250 SRR062709_252 SRR062709_253 SRR062709_255 SRR062709_256 SRR062709_257 SRR062709_258 SRR062709_259 SRR062709_260 SRR062709_261 SRR062709_262 SRR062709_263 SRR062709_264 SRR062709_265 SRR062709_267 SRR062709_268 SRR062709_270 SRR062709_271 SRR062709_272 SRR062709_273 SRR062709_274 SRR062709_275 SRR062709_277 SRR062709_279 SRR062709_280 SRR062709_281 SRR062709_282 SRR062709_284 SRR062709_285 SRR062709_287 SRR062709_288 SRR062709_289 SRR062709_290 SRR062709_291 SRR062709_292 SRR062709_293 SRR062709_294 SRR062709_295 SRR062709_296 SRR062709_297 SRR062709_298 SRR062709_301 SRR062709_303 SRR062709_304 SRR062709_306 SRR062709_307 SRR062709_308 SRR062709_309 SRR062709_310 SRR062709_312 SRR062709_313 SRR062709_314 SRR062709_316 SRR062709_317 SRR062709_318 SRR062709_319 SRR062709_320 SRR062709_321 SRR062709_323 SRR062709_324 SRR062709_326 SRR062709_327 SRR062709_328 SRR062709_329 SRR062709_330 SRR062709_331 SRR062709_332 SRR062709_333 SRR062709_334 SRR062709_335 SRR062709_336 SRR062709_337 SRR062709_340 SRR062709_341 SRR062709_342 SRR062709_343 SRR062709_344 SRR062709_345 SRR062709_346 SRR062709_347 SRR062709_348 SRR062709_350 SRR062709_352 SRR062709_353 SRR062709_355 SRR062709_356 SRR062709_357 SRR062709_358 SRR062709_359 SRR062709_360 SRR062709_362 SRR062709_363 SRR062709_365 SRR062709_366 SRR062709_367 SRR062709_369 SRR062709_370 SRR062709_371 SRR062709_373 SRR062709_374 SRR062709_375 SRR062709_376 SRR062709_377 SRR062709_379 SRR062709_381 SRR062709_382 SRR062709_384 SRR062709_385 SRR062709_389 SRR062709_390 SRR062709_391 SRR062709_392 SRR062709_393 SRR062709_395 SRR062709_396 SRR062709_398 SRR062709_400 SRR062709_401 SRR062709_402 SRR062709_403 SRR062709_404 SRR062709_405 SRR062709_406 SRR062709_407 SRR062709_408 SRR062709_409 SRR062709_410 SRR062709_412 SRR062709_413 SRR062709_415 SRR062709_416 SRR062709_418 SRR062709_419 SRR062709_420 SRR062709_422 SRR062709_423 SRR062709_425 SRR062709_426 SRR062709_427 SRR062709_428 SRR062709_429 SRR062709_433 SRR062709_434 SRR062709_435 SRR062709_436 SRR062709_438 SRR062709_439 SRR062709_440 SRR062709_442 SRR062709_443 SRR062709_444 SRR062709_445 SRR062709_448 SRR062709_449 SRR062709_450 SRR062709_451 SRR062709_452 SRR062709_453 SRR062709_454 SRR062709_455 SRR062709_457 SRR062709_459 SRR062709_460 SRR062709_461 SRR062709_462 SRR062709_464 SRR062709_465 SRR062709_466 SRR062709_467 SRR062709_468 SRR062709_472 SRR062709_473 SRR062709_474 SRR062709_475 SRR062709_476 SRR062709_478 SRR062709_480 SRR062709_481 SRR062709_482 SRR062709_483 SRR062709_484 SRR062709_485 SRR062709_486 SRR062709_487 SRR062709_488 SRR062709_489 SRR062709_491 SRR062709_492 SRR062709_493 SRR062709_495 SRR062709_496 SRR062709_499 SRR062709_500 SRR062709_502 SRR062709_503 SRR062709_505 SRR062709_506 SRR062709_507 SRR062709_508 SRR062709_509 SRR062709_510 SRR062709_511 SRR062709_513 SRR062709_514 SRR062709_515 SRR062709_516 SRR062709_518 SRR062709_519 SRR062709_520 SRR062709_523 SRR062709_525 SRR062709_528 SRR062709_529 SRR062709_530 SRR062709_531 SRR062709_533 SRR062709_534 SRR062709_535 SRR062709_536 SRR062709_537 SRR062709_538 SRR062709_540 SRR062709_541 SRR062709_543 SRR062709_544 SRR062709_547 SRR062709_548 SRR062709_550 SRR062709_551 SRR062709_554 SRR062709_556 SRR062709_557 SRR062709_558 SRR062709_561 SRR062709_562 SRR062709_563 SRR062709_565 SRR062709_566 SRR062709_567 SRR062709_570 SRR062709_571 SRR062709_573 SRR062709_574 SRR062709_575 SRR062709_576 SRR062709_577 SRR062709_578 SRR062709_579 SRR062709_581 SRR062709_582 SRR062709_583 SRR062709_584 SRR062709_585 SRR062709_586 SRR062709_587 SRR062709_588 SRR062709_591 SRR062709_592 SRR062709_593 SRR062709_594 SRR062709_595 SRR062709_597 SRR062709_599 SRR062709_600 SRR062709_601 SRR062709_602 SRR062709_603 SRR062709_605 SRR062709_606 SRR062709_608 SRR062709_609 SRR062709_610 SRR062709_611 SRR062709_612 SRR062709_613 SRR062709_614 SRR062709_615 SRR062709_617 SRR062709_618 SRR062709_619 SRR062709_620 SRR062709_624 SRR062709_625 SRR062709_627 SRR062709_628 SRR062709_629 SRR062709_630 SRR062709_631 SRR062709_632 SRR062709_634 SRR062709_635 SRR062709_637 SRR062709_639 SRR062709_642 SRR062709_643 SRR062709_645 SRR062709_647 SRR062709_648 SRR062709_649 SRR062709_650 SRR062709_651 SRR062709_652 SRR062709_653 SRR062709_654 SRR062709_655 SRR062709_656 SRR062709_657 SRR062709_659 SRR062709_661 SRR062709_662 SRR062709_663 SRR062709_664 SRR062709_665 SRR062709_666 SRR062709_667 SRR062709_668 SRR062709_669 SRR062709_670 SRR062709_671 SRR062709_672 SRR062709_673 SRR062709_674 SRR062709_675 SRR062709_676 SRR062709_677 SRR062709_678 SRR062709_679 SRR062709_680 SRR062709_681 SRR062709_682 SRR062709_683 SRR062709_684 SRR062709_685 SRR062709_686 SRR062709_687 SRR062709_688 SRR062709_689 SRR062709_690 SRR062709_692 SRR062709_693 SRR062710_3 SRR062710_6 SRR062710_7 SRR062710_8 SRR062710_9 SRR062710_12 SRR062710_13 SRR062710_14 SRR062710_15 SRR062710_17 SRR062710_18 SRR062710_19 SRR062710_21 SRR062710_23 SRR062710_25 SRR062710_26 SRR062710_27 SRR062710_29 SRR062710_30 SRR062710_32 SRR062710_33 SRR062710_36 SRR062710_37 SRR062710_39 SRR062710_40 SRR062710_41 SRR062710_43 SRR062710_45 SRR062710_46 SRR062710_47 SRR062710_53 SRR062710_54 SRR062710_56 SRR062710_59 SRR062710_61 SRR062710_62 SRR062710_63 SRR062710_64 SRR062710_66 SRR062710_67 SRR062710_68 SRR062710_71 SRR062710_72 SRR062710_73 SRR062710_76 SRR062710_77 SRR062710_78 SRR062710_81 SRR062710_82 SRR062710_83 SRR062710_84 SRR062710_85 SRR062710_86 SRR062710_88 SRR062710_89 SRR062710_90 SRR062710_91 SRR062710_92 SRR062710_93 SRR062710_94 SRR062710_95 SRR062710_97 SRR062710_98 SRR062710_101 SRR062710_102 SRR062710_104 SRR062710_106 SRR062710_107 SRR062710_110 SRR062710_112 SRR062710_113 SRR062710_115 SRR062710_121 SRR062710_123 SRR062710_124 SRR062710_125 SRR062710_127 SRR062710_128 SRR062710_129 SRR062710_130 SRR062710_131 SRR062710_132 SRR062710_133 SRR062710_134 SRR062710_135 SRR062710_136 SRR062710_137 SRR062710_139 SRR062710_142 SRR062710_143 SRR062710_144 SRR062710_145 SRR062710_148 SRR062710_149 SRR062710_150 SRR062710_151 SRR062710_155 SRR062710_156 SRR062710_163 SRR062710_164 SRR062710_165 SRR062710_168 SRR062710_174 SRR062710_176 SRR062710_179 SRR062710_181 SRR062710_182 SRR062710_183 SRR062710_186 SRR062710_189 SRR062710_191 SRR062710_192 SRR062710_195 SRR062710_196 SRR062710_197 SRR062710_198 SRR062710_199 SRR062710_200 SRR062710_201 SRR062710_203 SRR062710_205 SRR062710_207 SRR062710_210 SRR062710_213 SRR062710_214 SRR062710_215 SRR062710_216 SRR062710_217 SRR062710_218 SRR062710_219 SRR062710_222 SRR062710_223 SRR062710_225 SRR062710_226 SRR062710_228 SRR062710_229 SRR062710_231 SRR062710_232 SRR062710_233 SRR062710_234 SRR062710_235 SRR062710_236 SRR062710_237 SRR062710_239 SRR062710_240 SRR062710_241 SRR062710_242 SRR062710_243 SRR062710_245 SRR062710_247 SRR062710_256 SRR062710_264 SRR062710_265 SRR062710_266 SRR062710_268 SRR062710_269 SRR062710_271 SRR062710_272 SRR062710_275 SRR062710_277 SRR062710_279 SRR062710_280 SRR062710_282 SRR062710_284 SRR062710_287 SRR062710_289 SRR062710_290 SRR062710_291 SRR062710_292 SRR062710_293 SRR062710_294 SRR062710_297 SRR062710_300 SRR062710_301 SRR062710_303 SRR062710_304 SRR062710_307 SRR062710_308 SRR062710_312 SRR062710_313 SRR062710_314 SRR062710_316 SRR062710_319 SRR062710_320 SRR062710_321 SRR062710_324 SRR062710_329 SRR062710_330 SRR062710_331 SRR062710_332 SRR062710_334 SRR062710_335 SRR062710_336 SRR062710_338 SRR062710_339 SRR062710_341 SRR062710_342 SRR062710_343 SRR062710_344 SRR062710_347 SRR062710_348 SRR062710_349 SRR062710_350 SRR062710_352 SRR062710_353 SRR062710_354 SRR062710_359 SRR062710_361 SRR062710_362 SRR062710_363 SRR062710_365 SRR062710_366 SRR062710_368 SRR062710_369 SRR062710_370 SRR062710_371 SRR062710_372 SRR062710_373 SRR062710_374 SRR062710_375 SRR062710_376 SRR062710_379 SRR062710_380 SRR062710_381 SRR062710_383 SRR062710_384 SRR062710_386 SRR062710_390 SRR062710_391 SRR062710_393 SRR062710_397 SRR062710_398 SRR062710_402 SRR062710_406 SRR062710_407 SRR062710_408 SRR062710_409 SRR062710_410 SRR062710_412 SRR062710_414 SRR062710_415 SRR062710_416 SRR062710_418 SRR062710_419 SRR062710_420 SRR062710_421 SRR062710_423 SRR062710_424 SRR062710_425 SRR062710_426 SRR062710_429 SRR062710_431 SRR062710_432 SRR062710_433 SRR062710_434 SRR062710_435 SRR062710_436 SRR062710_437 SRR062710_439 SRR062710_441 SRR062710_443 SRR062710_447 SRR062710_448 SRR062710_449 SRR062710_457 SRR062710_458 SRR062710_459 SRR062710_460 SRR062710_463 SRR062710_465 SRR062710_466 SRR062710_468 SRR062710_469 SRR062710_473 SRR062710_474 SRR062710_475 SRR062710_476 SRR062710_477 SRR062710_479 SRR062710_480 SRR062710_481 SRR062710_482 SRR062710_484 SRR062710_486 SRR062710_489 SRR062710_491 SRR062710_493 SRR062710_494 SRR062710_495 SRR062710_497 SRR062710_498 SRR062710_499 SRR062710_500 SRR062710_501 SRR062710_504 SRR062710_506 SRR062710_507 SRR062710_509 SRR062710_518 SRR062710_520 SRR062710_524 SRR062710_525 SRR062710_527 SRR062710_529 SRR062710_530 SRR062710_531 SRR062710_532 SRR062710_534 SRR062710_538 SRR062710_539 SRR062710_540 SRR062710_544 SRR062710_546 SRR062710_547 SRR062710_548 SRR062710_549 SRR062710_552 SRR062710_553 SRR062710_555 SRR062710_557 SRR062710_558 SRR062710_559 SRR062710_561 SRR062710_562 SRR062710_564 SRR062710_565 SRR062710_567 SRR062710_568 SRR062710_571 SRR062710_572 SRR062710_574 SRR062710_575 SRR062710_576 SRR062710_577 SRR062710_578 SRR062710_580 SRR062710_581 SRR062710_582 SRR062710_583 SRR062710_589 SRR062710_591 SRR062710_592 SRR062710_593 SRR062710_596 SRR062710_598 SRR062710_601 SRR062710_603 SRR062710_604 SRR062710_612 SRR062710_613 SRR062710_614 SRR062710_616 SRR062710_618 SRR062710_619 SRR062710_622 SRR062710_623 SRR062710_624 SRR062710_625 SRR062710_626 SRR062710_631 SRR062710_632 SRR062710_634 SRR062710_636 SRR062710_639 SRR062710_640 SRR062710_643 SRR062710_645 SRR062710_647 SRR062710_649 SRR062710_651 SRR062710_652 SRR062710_653 SRR062710_654 SRR062710_655 SRR062710_656 SRR062710_657 SRR062710_659 SRR062710_662 SRR062710_664 SRR062710_665 SRR062710_666 SRR062710_669 SRR062710_670 SRR062710_671 SRR062710_673 SRR062710_674 SRR062710_676 SRR062710_683 SRR062710_684 SRR062710_687 SRR062710_688 SRR062710_690 SRR062710_691 SRR062710_693 SRR062715_2 SRR062715_4 SRR062715_5 SRR062715_6 SRR062715_7 SRR062715_8 SRR062715_9 SRR062715_11 SRR062715_13 SRR062715_15 SRR062715_17 SRR062715_18 SRR062715_20 SRR062715_23 SRR062715_24 SRR062715_25 SRR062715_26 SRR062715_28 SRR062715_29 SRR062715_30 SRR062715_32 SRR062715_33 SRR062715_35 SRR062715_40 SRR062715_41 SRR062715_42 SRR062715_43 SRR062715_44 SRR062715_45 SRR062715_47 SRR062715_48 SRR062715_49 SRR062715_50 SRR062715_51 SRR062715_53 SRR062715_54 SRR062715_56 SRR062715_59 SRR062715_60 SRR062715_62 SRR062715_64 SRR062715_65 SRR062715_66 SRR062715_67 SRR062715_68 SRR062715_71 SRR062715_74 SRR062715_75 SRR062715_77 SRR062715_80 SRR062715_81 SRR062715_82 SRR062715_84 SRR062715_85 SRR062715_87 SRR062715_88 SRR062715_89 SRR062715_95 SRR062715_96 SRR062715_98 SRR062715_99 SRR062715_100 SRR062715_102 SRR062715_104 SRR062715_105 SRR062715_107 SRR062715_109 SRR062715_110 SRR062715_111 SRR062715_112 SRR062715_113 SRR062715_114 SRR062715_115 SRR062715_116 SRR062715_118 SRR062715_119 SRR062715_120 SRR062715_122 SRR062715_123 SRR062715_125 SRR062715_127 SRR062715_128 SRR062715_129 SRR062715_130 SRR062715_131 SRR062715_132 SRR062715_133 SRR062715_135 SRR062715_136 SRR062715_139 SRR062715_140 SRR062715_142 SRR062715_143 SRR062715_144 SRR062715_146 SRR062715_147 SRR062715_150 SRR062715_151 SRR062715_154 SRR062715_156 SRR062715_157 SRR062715_158 SRR062715_160 SRR062715_161 SRR062715_162 SRR062715_163 SRR062715_164 SRR062715_165 SRR062715_166 SRR062715_167 SRR062715_168 SRR062715_169 SRR062715_170 SRR062715_171 SRR062715_172 SRR062715_173 SRR062715_174 SRR062715_176 SRR062715_177 SRR062715_179 SRR062715_180 SRR062715_183 SRR062715_184 SRR062715_185 SRR062715_186 SRR062715_187 SRR062715_188 SRR062715_189 SRR062715_190 SRR062715_191 SRR062715_192 SRR062715_193 SRR062715_194 SRR062715_195 SRR062715_196 SRR062715_197 SRR062715_198 SRR062715_200 SRR062715_201 SRR062715_202 SRR062715_204 SRR062715_205 SRR062715_206 SRR062715_210 SRR062715_211 SRR062715_212 SRR062715_213 SRR062715_215 SRR062715_216 SRR062715_217 SRR062715_219 SRR062715_220 SRR062715_221 SRR062715_223 SRR062715_224 SRR062715_225 SRR062715_227 SRR062715_228 SRR062715_229 SRR062715_231 SRR062715_234 SRR062715_235 SRR062715_236 SRR062715_237 SRR062715_239 SRR062715_240 SRR062715_241 SRR062715_242 SRR062715_243 SRR062715_246 SRR062715_250 SRR062715_251 SRR062715_252 SRR062715_255 SRR062715_257 SRR062715_258 SRR062715_259 SRR062715_260 SRR062715_261 SRR062715_263 SRR062715_264 SRR062715_265 SRR062715_267 SRR062715_268 SRR062715_271 SRR062715_273 SRR062715_274 SRR062715_275 SRR062715_276 SRR062715_277 SRR062715_280 SRR062715_281 SRR062715_283 SRR062715_284 SRR062715_286 SRR062715_288 SRR062715_292 SRR062715_293 SRR062715_294 SRR062715_296 SRR062715_299 SRR062715_301 SRR062715_302 SRR062715_303 SRR062715_304 SRR062715_306 SRR062715_307 SRR062715_308 SRR062715_309 SRR062715_310 SRR062715_313 SRR062715_315 SRR062715_316 SRR062715_317 SRR062715_321 SRR062715_322 SRR062715_325 SRR062715_326 SRR062715_328 SRR062715_329 SRR062715_330 SRR062715_331 SRR062715_333 SRR062715_334 SRR062715_335 SRR062715_336 SRR062715_337 SRR062715_338 SRR062715_340 SRR062715_341 SRR062715_342 SRR062715_344 SRR062715_345 SRR062715_346 SRR062715_347 SRR062715_349 SRR062715_350 SRR062715_351 SRR062715_352 SRR062715_355 SRR062715_359 SRR062715_365 SRR062715_367 SRR062715_368 SRR062715_370 SRR062715_373 SRR062715_374 SRR062715_377 SRR062715_379 SRR062715_380 SRR062715_381 SRR062715_382 SRR062715_383 SRR062715_384 SRR062715_385 SRR062715_386 SRR062715_387 SRR062715_388 SRR062715_389 SRR062715_390 SRR062715_391 SRR062715_392 SRR062715_395 SRR062715_396 SRR062715_398 SRR062715_399 SRR062715_400 SRR062715_401 SRR062715_402 SRR062715_404 SRR062715_405 SRR062715_407 SRR062715_409 SRR062715_411 SRR062715_412 SRR062715_413 SRR062715_414 SRR062715_415 SRR062715_416 SRR062715_417 SRR062715_418 SRR062715_419 SRR062715_420 SRR062715_422 SRR062715_423 SRR062715_424 SRR062715_425 SRR062715_426 SRR062715_427 SRR062715_430 SRR062715_435 SRR062715_436 SRR062715_437 SRR062715_438 SRR062715_440 SRR062715_441 SRR062715_442 SRR062715_443 SRR062715_444 SRR062715_445 SRR062715_446 SRR062715_447 SRR062715_448 SRR062715_449 SRR062715_450 SRR062715_451 SRR062715_452 SRR062715_455 SRR062715_456 SRR062715_457 SRR062715_458 SRR062715_459 SRR062715_461 SRR062715_462 SRR062715_465 SRR062715_466 SRR062715_467 SRR062715_468 SRR062715_469 SRR062715_470 SRR062715_471 SRR062715_473 SRR062715_474 SRR062715_476 SRR062715_477 SRR062715_478 SRR062715_480 SRR062715_482 SRR062715_484 SRR062715_487 SRR062715_488 SRR062715_489 SRR062715_490 SRR062715_491 SRR062715_493 SRR062715_496 SRR062715_498 SRR062715_501 SRR062715_503 SRR062715_505 SRR062715_508 SRR062715_509 SRR062715_510 SRR062715_511 SRR062715_512 SRR062715_513 SRR062715_518 SRR062715_520 SRR062715_521 SRR062715_524 SRR062715_527 SRR062715_530 SRR062715_532 SRR062715_533 SRR062715_535 SRR062715_536 SRR062715_537 SRR062715_539 SRR062715_540 SRR062715_541 SRR062715_542 SRR062715_543 SRR062715_544 SRR062715_545 SRR062715_547 SRR062715_548 SRR062715_550 SRR062715_551 SRR062715_552 SRR062715_555 SRR062715_556 SRR062715_557 SRR062715_558 SRR062715_563 SRR062715_564 SRR062715_565 SRR062715_569 SRR062715_570 SRR062715_571 SRR062715_575 SRR062715_576 SRR062715_577 SRR062715_578 SRR062715_581 SRR062715_582 SRR062715_583 SRR062715_584 SRR062715_585 SRR062715_586 SRR062715_589 SRR062715_591 SRR062715_598 SRR062715_599 SRR062715_600 SRR062715_601 SRR062715_602 SRR062715_608 SRR062715_609 SRR062715_611 SRR062715_612 SRR062715_613 SRR062715_614 SRR062715_616 SRR062715_617 SRR062715_619 SRR062715_621 SRR062715_622 SRR062715_623 SRR062715_625 SRR062715_626 SRR062715_627 SRR062715_628 SRR062715_629 SRR062715_630 SRR062715_632 SRR062715_633 SRR062715_634 SRR062715_635 SRR062715_636 SRR062715_637 SRR062715_639 SRR062715_641 SRR062715_643 SRR062715_644 SRR062715_645 SRR062715_646 SRR062715_648 SRR062715_653 SRR062715_654 SRR062715_655 SRR062715_657 SRR062715_658 SRR062715_659 SRR062715_661 SRR062715_662 SRR062715_663 SRR062715_668 SRR062715_669 SRR062715_670 SRR062715_671 SRR062715_672 SRR062715_673 SRR062715_675 SRR062715_676 SRR062715_677 SRR062715_680 SRR062715_681 SRR062715_683 SRR062715_684 SRR062715_687 SRR062715_690 SRR062715_691 SRR062715_692 SRR062715_693 SRR062716_2 SRR062716_3 SRR062716_5 SRR062716_12 SRR062716_13 SRR062716_15 SRR062716_23 SRR062716_27 SRR062716_32 SRR062716_33 SRR062716_34 SRR062716_36 SRR062716_37 SRR062716_38 SRR062716_43 SRR062716_52 SRR062716_55 SRR062716_56 SRR062716_59 SRR062716_60 SRR062716_63 SRR062716_65 SRR062716_68 SRR062716_69 SRR062716_71 SRR062716_73 SRR062716_76 SRR062716_78 SRR062716_79 SRR062716_81 SRR062716_85 SRR062716_87 SRR062716_88 SRR062716_90 SRR062716_92 SRR062716_94 SRR062716_96 SRR062716_97 SRR062716_98 SRR062716_102 SRR062716_103 SRR062716_106 SRR062716_107 SRR062716_112 SRR062716_113 SRR062716_114 SRR062716_116 SRR062716_117 SRR062716_118 SRR062716_122 SRR062716_125 SRR062716_128 SRR062716_130 SRR062716_132 SRR062716_133 SRR062716_136 SRR062716_137 SRR062716_144 SRR062716_145 SRR062716_149 SRR062716_152 SRR062716_154 SRR062716_155 SRR062716_159 SRR062716_160 SRR062716_161 SRR062716_164 SRR062716_166 SRR062716_167 SRR062716_168 SRR062716_169 SRR062716_170 SRR062716_173 SRR062716_174 SRR062716_176 SRR062716_179 SRR062716_181 SRR062716_182 SRR062716_188 SRR062716_189 SRR062716_190 SRR062716_191 SRR062716_193 SRR062716_194 SRR062716_197 SRR062716_198 SRR062716_199 SRR062716_201 SRR062716_203 SRR062716_205 SRR062716_207 SRR062716_208 SRR062716_210 SRR062716_213 SRR062716_218 SRR062716_219 SRR062716_220 SRR062716_222 SRR062716_223 SRR062716_224 SRR062716_225 SRR062716_226 SRR062716_228 SRR062716_229 SRR062716_230 SRR062716_232 SRR062716_236 SRR062716_239 SRR062716_240 SRR062716_241 SRR062716_245 SRR062716_248 SRR062716_250 SRR062716_251 SRR062716_253 SRR062716_257 SRR062716_260 SRR062716_262 SRR062716_268 SRR062716_270 SRR062716_273 SRR062716_274 SRR062716_278 SRR062716_281 SRR062716_283 SRR062716_284 SRR062716_286 SRR062716_287 SRR062716_293 SRR062716_294 SRR062716_295 SRR062716_297 SRR062716_299 SRR062716_304 SRR062716_308 SRR062716_315 SRR062716_317 SRR062716_318 SRR062716_321 SRR062716_325 SRR062716_326 SRR062716_329 SRR062716_330 SRR062716_332 SRR062716_336 SRR062716_341 SRR062716_347 SRR062716_351 SRR062716_353 SRR062716_354 SRR062716_355 SRR062716_358 SRR062716_359 SRR062716_365 SRR062716_366 SRR062716_367 SRR062716_376 SRR062716_382 SRR062716_385 SRR062716_389 SRR062716_390 SRR062716_396 SRR062716_398 SRR062716_399 SRR062716_400 SRR062716_401 SRR062716_405 SRR062716_406 SRR062716_409 SRR062716_410 SRR062716_411 SRR062716_414 SRR062716_417 SRR062716_418 SRR062716_419 SRR062716_422 SRR062716_424 SRR062716_425 SRR062716_428 SRR062716_432 SRR062716_434 SRR062716_440 SRR062716_447 SRR062716_453 SRR062716_457 SRR062716_458 SRR062716_462 SRR062716_463 SRR062716_465 SRR062716_468 SRR062716_469 SRR062716_471 SRR062716_473 SRR062716_474 SRR062716_475 SRR062716_479 SRR062716_481 SRR062716_482 SRR062716_483 SRR062716_484 SRR062716_485 SRR062716_487 SRR062716_488 SRR062716_490 SRR062716_496 SRR062716_497 SRR062716_498 SRR062716_499 SRR062716_500 SRR062716_502 SRR062716_503 SRR062716_506 SRR062716_507 SRR062716_514 SRR062716_519 SRR062716_521 SRR062716_522 SRR062716_523 SRR062716_528 SRR062716_531 SRR062716_532 SRR062716_533 SRR062716_534 SRR062716_536 SRR062716_538 SRR062716_539 SRR062716_541 SRR062716_542 SRR062716_549 SRR062716_550 SRR062716_552 SRR062716_553 SRR062716_554 SRR062716_556 SRR062716_563 SRR062716_564 SRR062716_567 SRR062716_568 SRR062716_569 SRR062716_570 SRR062716_577 SRR062716_578 SRR062716_580 SRR062716_581 SRR062716_582 SRR062716_589 SRR062716_592 SRR062716_593 SRR062716_594 SRR062716_597 SRR062716_600 SRR062716_602 SRR062716_607 SRR062716_613 SRR062716_615 SRR062716_619 SRR062716_625 SRR062716_626 SRR062716_627 SRR062716_629 SRR062716_630 SRR062716_635 SRR062716_637 SRR062716_640 SRR062716_644 SRR062716_646 SRR062716_648 SRR062716_650 SRR062716_651 SRR062716_652 SRR062716_653 SRR062716_654 SRR062716_655 SRR062716_657 SRR062716_664 SRR062716_666 SRR062716_667 SRR062716_673 SRR062716_677 SRR062716_679 SRR062716_681 SRR062716_683 SRR062716_684 SRR062716_687 SRR062716_689 SRR062719_1 SRR062719_2 SRR062719_4 SRR062719_6 SRR062719_7 SRR062719_8 SRR062719_10 SRR062719_11 SRR062719_12 SRR062719_13 SRR062719_14 SRR062719_15 SRR062719_16 SRR062719_18 SRR062719_19 SRR062719_20 SRR062719_21 SRR062719_22 SRR062719_23 SRR062719_24 SRR062719_25 SRR062719_26 SRR062719_27 SRR062719_28 SRR062719_29 SRR062719_31 SRR062719_32 SRR062719_33 SRR062719_34 SRR062719_35 SRR062719_36 SRR062719_38 SRR062719_39 SRR062719_40 SRR062719_41 SRR062719_42 SRR062719_45 SRR062719_46 SRR062719_47 SRR062719_48 SRR062719_51 SRR062719_52 SRR062719_53 SRR062719_54 SRR062719_58 SRR062719_59 SRR062719_64 SRR062719_67 SRR062719_68 SRR062719_70 SRR062719_71 SRR062719_72 SRR062719_73 SRR062719_74 SRR062719_75 SRR062719_76 SRR062719_77 SRR062719_79 SRR062719_81 SRR062719_82 SRR062719_83 SRR062719_84 SRR062719_85 SRR062719_89 SRR062719_90 SRR062719_91 SRR062719_92 SRR062719_93 SRR062719_94 SRR062719_95 SRR062719_97 SRR062719_100 SRR062719_101 SRR062719_103 SRR062719_104 SRR062719_105 SRR062719_106 SRR062719_107 SRR062719_109 SRR062719_110 SRR062719_111 SRR062719_112 SRR062719_113 SRR062719_114 SRR062719_115 SRR062719_116 SRR062719_118 SRR062719_119 SRR062719_120 SRR062719_121 SRR062719_122 SRR062719_123 SRR062719_124 SRR062719_125 SRR062719_126 SRR062719_127 SRR062719_128 SRR062719_129 SRR062719_130 SRR062719_131 SRR062719_132 SRR062719_133 SRR062719_134 SRR062719_135 SRR062719_136 SRR062719_137 SRR062719_138 SRR062719_139 SRR062719_140 SRR062719_142 SRR062719_143 SRR062719_144 SRR062719_145 SRR062719_146 SRR062719_149 SRR062719_150 SRR062719_151 SRR062719_153 SRR062719_154 SRR062719_155 SRR062719_156 SRR062719_157 SRR062719_162 SRR062719_163 SRR062719_164 SRR062719_166 SRR062719_167 SRR062719_168 SRR062719_169 SRR062719_171 SRR062719_172 SRR062719_173 SRR062719_174 SRR062719_175 SRR062719_176 SRR062719_177 SRR062719_178 SRR062719_179 SRR062719_180 SRR062719_181 SRR062719_182 SRR062719_183 SRR062719_184 SRR062719_185 SRR062719_187 SRR062719_188 SRR062719_189 SRR062719_190 SRR062719_191 SRR062719_192 SRR062719_194 SRR062719_195 SRR062719_196 SRR062719_197 SRR062719_200 SRR062719_201 SRR062719_202 SRR062719_203 SRR062719_204 SRR062719_205 SRR062719_206 SRR062719_208 SRR062719_209 SRR062719_210 SRR062719_212 SRR062719_213 SRR062719_214 SRR062719_217 SRR062719_218 SRR062719_219 SRR062719_220 SRR062719_221 SRR062719_222 SRR062719_223 SRR062719_224 SRR062719_225 SRR062719_226 SRR062719_227 SRR062719_228 SRR062719_230 SRR062719_232 SRR062719_233 SRR062719_235 SRR062719_236 SRR062719_238 SRR062719_239 SRR062719_240 SRR062719_241 SRR062719_242 SRR062719_243 SRR062719_244 SRR062719_245 SRR062719_247 SRR062719_248 SRR062719_249 SRR062719_250 SRR062719_251 SRR062719_252 SRR062719_253 SRR062719_254 SRR062719_256 SRR062719_258 SRR062719_260 SRR062719_261 SRR062719_262 SRR062719_263 SRR062719_264 SRR062719_265 SRR062719_266 SRR062719_268 SRR062719_269 SRR062719_270 SRR062719_271 SRR062719_272 SRR062719_273 SRR062719_274 SRR062719_275 SRR062719_276 SRR062719_277 SRR062719_278 SRR062719_279 SRR062719_280 SRR062719_281 SRR062719_282 SRR062719_283 SRR062719_285 SRR062719_287 SRR062719_288 SRR062719_289 SRR062719_290 SRR062719_291 SRR062719_293 SRR062719_294 SRR062719_295 SRR062719_296 SRR062719_297 SRR062719_299 SRR062719_301 SRR062719_302 SRR062719_303 SRR062719_304 SRR062719_305 SRR062719_306 SRR062719_307 SRR062719_308 SRR062719_309 SRR062719_311 SRR062719_312 SRR062719_313 SRR062719_315 SRR062719_316 SRR062719_317 SRR062719_318 SRR062719_319 SRR062719_320 SRR062719_321 SRR062719_322 SRR062719_323 SRR062719_325 SRR062719_326 SRR062719_328 SRR062719_332 SRR062719_333 SRR062719_334 SRR062719_335 SRR062719_336 SRR062719_339 SRR062719_340 SRR062719_342 SRR062719_343 SRR062719_344 SRR062719_345 SRR062719_346 SRR062719_350 SRR062719_352 SRR062719_353 SRR062719_354 SRR062719_355 SRR062719_356 SRR062719_358 SRR062719_359 SRR062719_360 SRR062719_364 SRR062719_365 SRR062719_366 SRR062719_368 SRR062719_369 SRR062719_370 SRR062719_371 SRR062719_372 SRR062719_373 SRR062719_374 SRR062719_375 SRR062719_376 SRR062719_378 SRR062719_380 SRR062719_381 SRR062719_382 SRR062719_383 SRR062719_384 SRR062719_385 SRR062719_386 SRR062719_387 SRR062719_388 SRR062719_389 SRR062719_390 SRR062719_391 SRR062719_393 SRR062719_395 SRR062719_396 SRR062719_397 SRR062719_398 SRR062719_399 SRR062719_400 SRR062719_401 SRR062719_402 SRR062719_403 SRR062719_404 SRR062719_405 SRR062719_406 SRR062719_407 SRR062719_408 SRR062719_409 SRR062719_410 SRR062719_413 SRR062719_414 SRR062719_416 SRR062719_418 SRR062719_419 SRR062719_420 SRR062719_421 SRR062719_422 SRR062719_423 SRR062719_424 SRR062719_425 SRR062719_426 SRR062719_428 SRR062719_429 SRR062719_431 SRR062719_434 SRR062719_435 SRR062719_436 SRR062719_437 SRR062719_438 SRR062719_439 SRR062719_441 SRR062719_442 SRR062719_443 SRR062719_444 SRR062719_445 SRR062719_446 SRR062719_447 SRR062719_448 SRR062719_449 SRR062719_450 SRR062719_451 SRR062719_452 SRR062719_453 SRR062719_454 SRR062719_455 SRR062719_456 SRR062719_457 SRR062719_458 SRR062719_459 SRR062719_460 SRR062719_461 SRR062719_462 SRR062719_464 SRR062719_465 SRR062719_467 SRR062719_468 SRR062719_469 SRR062719_470 SRR062719_471 SRR062719_472 SRR062719_473 SRR062719_474 SRR062719_475 SRR062719_476 SRR062719_477 SRR062719_478 SRR062719_479 SRR062719_480 SRR062719_481 SRR062719_482 SRR062719_483 SRR062719_484 SRR062719_486 SRR062719_487 SRR062719_488 SRR062719_489 SRR062719_490 SRR062719_492 SRR062719_493 SRR062719_495 SRR062719_498 SRR062719_499 SRR062719_500 SRR062719_501 SRR062719_502 SRR062719_504 SRR062719_505 SRR062719_507 SRR062719_508 SRR062719_509 SRR062719_510 SRR062719_511 SRR062719_514 SRR062719_515 SRR062719_516 SRR062719_517 SRR062719_518 SRR062719_520 SRR062719_521 SRR062719_522 SRR062719_526 SRR062719_527 SRR062719_528 SRR062719_529 SRR062719_530 SRR062719_531 SRR062719_532 SRR062719_533 SRR062719_536 SRR062719_540 SRR062719_542 SRR062719_543 SRR062719_544 SRR062719_545 SRR062719_546 SRR062719_548 SRR062719_549 SRR062719_550 SRR062719_551 SRR062719_552 SRR062719_555 SRR062719_557 SRR062719_559 SRR062719_561 SRR062719_562 SRR062719_563 SRR062719_564 SRR062719_565 SRR062719_566 SRR062719_567 SRR062719_568 SRR062719_571 SRR062719_572 SRR062719_573 SRR062719_575 SRR062719_577 SRR062719_578 SRR062719_579 SRR062719_580 SRR062719_582 SRR062719_584 SRR062719_585 SRR062719_586 SRR062719_587 SRR062719_588 SRR062719_589 SRR062719_590 SRR062719_592 SRR062719_596 SRR062719_597 SRR062719_598 SRR062719_601 SRR062719_602 SRR062719_603 SRR062719_604 SRR062719_605 SRR062719_606 SRR062719_607 SRR062719_609 SRR062719_610 SRR062719_611 SRR062719_612 SRR062719_615 SRR062719_616 SRR062719_617 SRR062719_618 SRR062719_619 SRR062719_620 SRR062719_621 SRR062719_622 SRR062719_623 SRR062719_624 SRR062719_625 SRR062719_627 SRR062719_628 SRR062719_630 SRR062719_631 SRR062719_632 SRR062719_633 SRR062719_634 SRR062719_636 SRR062719_637 SRR062719_638 SRR062719_639 SRR062719_643 SRR062719_644 SRR062719_645 SRR062719_646 SRR062719_647 SRR062719_648 SRR062719_649 SRR062719_650 SRR062719_654 SRR062719_655 SRR062719_657 SRR062719_660 SRR062719_661 SRR062719_662 SRR062719_664 SRR062719_665 SRR062719_666 SRR062719_667 SRR062719_668 SRR062719_669 SRR062719_670 SRR062719_671 SRR062719_672 SRR062719_673 SRR062719_674 SRR062719_675 SRR062719_676 SRR062719_677 SRR062719_678 SRR062719_679 SRR062719_680 SRR062719_682 SRR062719_684 SRR062719_685 SRR062719_686 SRR062719_687 SRR062719_689 SRR062719_691 SRR062719_692 SRR062719_693 SRR062758_1 SRR062758_2 SRR062758_4 SRR062758_5 SRR062758_9 SRR062758_10 SRR062758_12 SRR062758_13 SRR062758_14 SRR062758_15 SRR062758_16 SRR062758_17 SRR062758_18 SRR062758_19 SRR062758_22 SRR062758_23 SRR062758_24 SRR062758_28 SRR062758_30 SRR062758_31 SRR062758_32 SRR062758_34 SRR062758_36 SRR062758_37 SRR062758_39 SRR062758_41 SRR062758_42 SRR062758_43 SRR062758_45 SRR062758_48 SRR062758_49 SRR062758_50 SRR062758_51 SRR062758_52 SRR062758_54 SRR062758_55 SRR062758_56 SRR062758_57 SRR062758_61 SRR062758_62 SRR062758_64 SRR062758_65 SRR062758_68 SRR062758_69 SRR062758_70 SRR062758_72 SRR062758_73 SRR062758_74 SRR062758_75 SRR062758_77 SRR062758_79 SRR062758_81 SRR062758_83 SRR062758_85 SRR062758_86 SRR062758_87 SRR062758_88 SRR062758_91 SRR062758_92 SRR062758_93 SRR062758_94 SRR062758_95 SRR062758_97 SRR062758_98 SRR062758_99 SRR062758_100 SRR062758_101 SRR062758_102 SRR062758_103 SRR062758_104 SRR062758_105 SRR062758_107 SRR062758_109 SRR062758_110 SRR062758_112 SRR062758_113 SRR062758_114 SRR062758_115 SRR062758_116 SRR062758_117 SRR062758_118 SRR062758_119 SRR062758_121 SRR062758_122 SRR062758_124 SRR062758_125 SRR062758_126 SRR062758_127 SRR062758_128 SRR062758_129 SRR062758_130 SRR062758_131 SRR062758_134 SRR062758_135 SRR062758_136 SRR062758_137 SRR062758_138 SRR062758_139 SRR062758_141 SRR062758_143 SRR062758_146 SRR062758_147 SRR062758_148 SRR062758_150 SRR062758_151 SRR062758_152 SRR062758_153 SRR062758_154 SRR062758_155 SRR062758_157 SRR062758_158 SRR062758_159 SRR062758_160 SRR062758_161 SRR062758_162 SRR062758_164 SRR062758_165 SRR062758_168 SRR062758_169 SRR062758_170 SRR062758_172 SRR062758_173 SRR062758_174 SRR062758_175 SRR062758_176 SRR062758_177 SRR062758_179 SRR062758_180 SRR062758_183 SRR062758_184 SRR062758_185 SRR062758_186 SRR062758_188 SRR062758_191 SRR062758_194 SRR062758_195 SRR062758_197 SRR062758_198 SRR062758_200 SRR062758_201 SRR062758_203 SRR062758_204 SRR062758_205 SRR062758_206 SRR062758_207 SRR062758_209 SRR062758_211 SRR062758_212 SRR062758_215 SRR062758_216 SRR062758_217 SRR062758_218 SRR062758_219 SRR062758_220 SRR062758_221 SRR062758_222 SRR062758_223 SRR062758_224 SRR062758_226 SRR062758_227 SRR062758_229 SRR062758_230 SRR062758_233 SRR062758_235 SRR062758_236 SRR062758_237 SRR062758_239 SRR062758_241 SRR062758_242 SRR062758_243 SRR062758_244 SRR062758_245 SRR062758_246 SRR062758_247 SRR062758_251 SRR062758_253 SRR062758_254 SRR062758_256 SRR062758_257 SRR062758_259 SRR062758_261 SRR062758_262 SRR062758_264 SRR062758_265 SRR062758_266 SRR062758_268 SRR062758_270 SRR062758_271 SRR062758_272 SRR062758_274 SRR062758_275 SRR062758_276 SRR062758_277 SRR062758_279 SRR062758_280 SRR062758_281 SRR062758_282 SRR062758_283 SRR062758_284 SRR062758_286 SRR062758_287 SRR062758_288 SRR062758_289 SRR062758_290 SRR062758_291 SRR062758_292 SRR062758_293 SRR062758_294 SRR062758_295 SRR062758_297 SRR062758_299 SRR062758_300 SRR062758_302 SRR062758_303 SRR062758_304 SRR062758_305 SRR062758_306 SRR062758_307 SRR062758_308 SRR062758_309 SRR062758_310 SRR062758_311 SRR062758_312 SRR062758_313 SRR062758_315 SRR062758_316 SRR062758_317 SRR062758_318 SRR062758_319 SRR062758_320 SRR062758_322 SRR062758_324 SRR062758_325 SRR062758_327 SRR062758_328 SRR062758_329 SRR062758_330 SRR062758_333 SRR062758_339 SRR062758_341 SRR062758_342 SRR062758_343 SRR062758_344 SRR062758_345 SRR062758_346 SRR062758_348 SRR062758_349 SRR062758_350 SRR062758_351 SRR062758_353 SRR062758_355 SRR062758_356 SRR062758_357 SRR062758_358 SRR062758_359 SRR062758_360 SRR062758_361 SRR062758_362 SRR062758_363 SRR062758_364 SRR062758_366 SRR062758_367 SRR062758_368 SRR062758_369 SRR062758_370 SRR062758_371 SRR062758_372 SRR062758_375 SRR062758_377 SRR062758_379 SRR062758_381 SRR062758_382 SRR062758_383 SRR062758_385 SRR062758_386 SRR062758_387 SRR062758_388 SRR062758_389 SRR062758_390 SRR062758_392 SRR062758_394 SRR062758_395 SRR062758_397 SRR062758_398 SRR062758_400 SRR062758_401 SRR062758_402 SRR062758_403 SRR062758_404 SRR062758_405 SRR062758_406 SRR062758_408 SRR062758_409 SRR062758_410 SRR062758_411 SRR062758_412 SRR062758_413 SRR062758_415 SRR062758_416 SRR062758_417 SRR062758_418 SRR062758_419 SRR062758_420 SRR062758_423 SRR062758_425 SRR062758_426 SRR062758_428 SRR062758_431 SRR062758_432 SRR062758_433 SRR062758_434 SRR062758_435 SRR062758_436 SRR062758_437 SRR062758_438 SRR062758_439 SRR062758_440 SRR062758_442 SRR062758_443 SRR062758_444 SRR062758_445 SRR062758_446 SRR062758_447 SRR062758_448 SRR062758_449 SRR062758_450 SRR062758_451 SRR062758_452 SRR062758_453 SRR062758_454 SRR062758_455 SRR062758_457 SRR062758_458 SRR062758_459 SRR062758_460 SRR062758_461 SRR062758_462 SRR062758_463 SRR062758_464 SRR062758_466 SRR062758_468 SRR062758_469 SRR062758_471 SRR062758_472 SRR062758_473 SRR062758_474 SRR062758_477 SRR062758_478 SRR062758_480 SRR062758_481 SRR062758_482 SRR062758_483 SRR062758_484 SRR062758_487 SRR062758_488 SRR062758_489 SRR062758_490 SRR062758_491 SRR062758_493 SRR062758_494 SRR062758_495 SRR062758_496 SRR062758_497 SRR062758_499 SRR062758_500 SRR062758_504 SRR062758_506 SRR062758_507 SRR062758_508 SRR062758_512 SRR062758_513 SRR062758_514 SRR062758_516 SRR062758_518 SRR062758_519 SRR062758_520 SRR062758_521 SRR062758_522 SRR062758_523 SRR062758_525 SRR062758_526 SRR062758_527 SRR062758_528 SRR062758_529 SRR062758_530 SRR062758_532 SRR062758_534 SRR062758_535 SRR062758_536 SRR062758_537 SRR062758_539 SRR062758_541 SRR062758_543 SRR062758_544 SRR062758_545 SRR062758_548 SRR062758_549 SRR062758_550 SRR062758_552 SRR062758_555 SRR062758_556 SRR062758_557 SRR062758_558 SRR062758_559 SRR062758_560 SRR062758_561 SRR062758_562 SRR062758_563 SRR062758_565 SRR062758_566 SRR062758_567 SRR062758_568 SRR062758_569 SRR062758_572 SRR062758_574 SRR062758_576 SRR062758_577 SRR062758_579 SRR062758_581 SRR062758_583 SRR062758_585 SRR062758_587 SRR062758_588 SRR062758_591 SRR062758_592 SRR062758_593 SRR062758_594 SRR062758_595 SRR062758_596 SRR062758_597 SRR062758_598 SRR062758_599 SRR062758_600 SRR062758_602 SRR062758_603 SRR062758_604 SRR062758_605 SRR062758_606 SRR062758_607 SRR062758_608 SRR062758_609 SRR062758_610 SRR062758_611 SRR062758_612 SRR062758_613 SRR062758_614 SRR062758_615 SRR062758_616 SRR062758_617 SRR062758_618 SRR062758_619 SRR062758_620 SRR062758_621 SRR062758_623 SRR062758_624 SRR062758_625 SRR062758_626 SRR062758_627 SRR062758_629 SRR062758_630 SRR062758_631 SRR062758_632 SRR062758_633 SRR062758_634 SRR062758_639 SRR062758_641 SRR062758_642 SRR062758_643 SRR062758_646 SRR062758_647 SRR062758_650 SRR062758_652 SRR062758_653 SRR062758_654 SRR062758_657 SRR062758_658 SRR062758_659 SRR062758_660 SRR062758_661 SRR062758_662 SRR062758_664 SRR062758_665 SRR062758_666 SRR062758_667 SRR062758_672 SRR062758_673 SRR062758_677 SRR062758_678 SRR062758_679 SRR062758_680 SRR062758_681 SRR062758_682 SRR062758_684 SRR062758_685 SRR062758_686 SRR062758_687 SRR062758_688 SRR062758_689 SRR062758_692 SRR062758_693 SRR062761_1 SRR062761_3 SRR062761_4 SRR062761_9 SRR062761_12 SRR062761_16 SRR062761_18 SRR062761_21 SRR062761_22 SRR062761_25 SRR062761_27 SRR062761_28 SRR062761_29 SRR062761_32 SRR062761_34 SRR062761_35 SRR062761_37 SRR062761_41 SRR062761_44 SRR062761_47 SRR062761_48 SRR062761_49 SRR062761_50 SRR062761_51 SRR062761_53 SRR062761_58 SRR062761_59 SRR062761_61 SRR062761_64 SRR062761_65 SRR062761_74 SRR062761_76 SRR062761_78 SRR062761_83 SRR062761_85 SRR062761_88 SRR062761_93 SRR062761_95 SRR062761_96 SRR062761_98 SRR062761_100 SRR062761_103 SRR062761_106 SRR062761_111 SRR062761_113 SRR062761_114 SRR062761_115 SRR062761_117 SRR062761_118 SRR062761_119 SRR062761_123 SRR062761_124 SRR062761_128 SRR062761_129 SRR062761_130 SRR062761_132 SRR062761_135 SRR062761_137 SRR062761_138 SRR062761_140 SRR062761_145 SRR062761_146 SRR062761_147 SRR062761_151 SRR062761_153 SRR062761_154 SRR062761_155 SRR062761_161 SRR062761_163 SRR062761_166 SRR062761_167 SRR062761_169 SRR062761_170 SRR062761_174 SRR062761_176 SRR062761_177 SRR062761_180 SRR062761_181 SRR062761_182 SRR062761_183 SRR062761_184 SRR062761_187 SRR062761_188 SRR062761_190 SRR062761_192 SRR062761_193 SRR062761_194 SRR062761_199 SRR062761_200 SRR062761_202 SRR062761_206 SRR062761_209 SRR062761_211 SRR062761_213 SRR062761_214 SRR062761_217 SRR062761_220 SRR062761_222 SRR062761_226 SRR062761_230 SRR062761_231 SRR062761_233 SRR062761_234 SRR062761_235 SRR062761_236 SRR062761_237 SRR062761_238 SRR062761_243 SRR062761_244 SRR062761_249 SRR062761_250 SRR062761_254 SRR062761_257 SRR062761_261 SRR062761_262 SRR062761_266 SRR062761_268 SRR062761_269 SRR062761_272 SRR062761_278 SRR062761_280 SRR062761_281 SRR062761_283 SRR062761_285 SRR062761_286 SRR062761_289 SRR062761_293 SRR062761_295 SRR062761_298 SRR062761_299 SRR062761_300 SRR062761_301 SRR062761_302 SRR062761_303 SRR062761_307 SRR062761_308 SRR062761_312 SRR062761_313 SRR062761_314 SRR062761_316 SRR062761_319 SRR062761_321 SRR062761_323 SRR062761_324 SRR062761_331 SRR062761_332 SRR062761_333 SRR062761_334 SRR062761_335 SRR062761_336 SRR062761_338 SRR062761_340 SRR062761_347 SRR062761_349 SRR062761_351 SRR062761_354 SRR062761_356 SRR062761_357 SRR062761_359 SRR062761_360 SRR062761_362 SRR062761_363 SRR062761_369 SRR062761_370 SRR062761_372 SRR062761_373 SRR062761_376 SRR062761_381 SRR062761_385 SRR062761_386 SRR062761_387 SRR062761_388 SRR062761_389 SRR062761_390 SRR062761_391 SRR062761_392 SRR062761_393 SRR062761_396 SRR062761_397 SRR062761_398 SRR062761_399 SRR062761_404 SRR062761_406 SRR062761_407 SRR062761_410 SRR062761_411 SRR062761_412 SRR062761_416 SRR062761_418 SRR062761_419 SRR062761_420 SRR062761_421 SRR062761_424 SRR062761_427 SRR062761_431 SRR062761_432 SRR062761_433 SRR062761_436 SRR062761_437 SRR062761_442 SRR062761_443 SRR062761_444 SRR062761_446 SRR062761_450 SRR062761_452 SRR062761_454 SRR062761_455 SRR062761_456 SRR062761_457 SRR062761_458 SRR062761_462 SRR062761_463 SRR062761_466 SRR062761_467 SRR062761_469 SRR062761_471 SRR062761_473 SRR062761_477 SRR062761_478 SRR062761_480 SRR062761_483 SRR062761_485 SRR062761_487 SRR062761_488 SRR062761_489 SRR062761_492 SRR062761_493 SRR062761_494 SRR062761_495 SRR062761_496 SRR062761_497 SRR062761_498 SRR062761_501 SRR062761_506 SRR062761_507 SRR062761_511 SRR062761_515 SRR062761_516 SRR062761_519 SRR062761_521 SRR062761_522 SRR062761_524 SRR062761_525 SRR062761_527 SRR062761_528 SRR062761_532 SRR062761_536 SRR062761_537 SRR062761_539 SRR062761_541 SRR062761_544 SRR062761_545 SRR062761_546 SRR062761_547 SRR062761_548 SRR062761_550 SRR062761_553 SRR062761_554 SRR062761_562 SRR062761_563 SRR062761_572 SRR062761_573 SRR062761_575 SRR062761_576 SRR062761_577 SRR062761_578 SRR062761_579 SRR062761_582 SRR062761_586 SRR062761_589 SRR062761_590 SRR062761_591 SRR062761_593 SRR062761_594 SRR062761_597 SRR062761_599 SRR062761_600 SRR062761_604 SRR062761_606 SRR062761_608 SRR062761_609 SRR062761_613 SRR062761_614 SRR062761_615 SRR062761_616 SRR062761_620 SRR062761_624 SRR062761_625 SRR062761_630 SRR062761_633 SRR062761_634 SRR062761_635 SRR062761_637 SRR062761_638 SRR062761_639 SRR062761_640 SRR062761_642 SRR062761_643 SRR062761_644 SRR062761_648 SRR062761_650 SRR062761_657 SRR062761_658 SRR062761_659 SRR062761_660 SRR062761_663 SRR062761_669 SRR062761_671 SRR062761_672 SRR062761_673 SRR062761_674 SRR062761_675 SRR062761_676 SRR062761_680 SRR062761_681 SRR062761_682 SRR062761_685 SRR062761_687 SRR062761_689 SRR062761_690 SRR062771_1 SRR062771_2 SRR062771_3 SRR062771_4 SRR062771_8 SRR062771_9 SRR062771_10 SRR062771_11 SRR062771_12 SRR062771_13 SRR062771_14 SRR062771_15 SRR062771_16 SRR062771_18 SRR062771_19 SRR062771_21 SRR062771_22 SRR062771_23 SRR062771_24 SRR062771_25 SRR062771_26 SRR062771_27 SRR062771_28 SRR062771_29 SRR062771_30 SRR062771_31 SRR062771_32 SRR062771_33 SRR062771_34 SRR062771_35 SRR062771_36 SRR062771_37 SRR062771_38 SRR062771_39 SRR062771_42 SRR062771_44 SRR062771_45 SRR062771_46 SRR062771_48 SRR062771_49 SRR062771_50 SRR062771_51 SRR062771_53 SRR062771_54 SRR062771_55 SRR062771_56 SRR062771_57 SRR062771_58 SRR062771_60 SRR062771_61 SRR062771_63 SRR062771_64 SRR062771_66 SRR062771_68 SRR062771_69 SRR062771_71 SRR062771_72 SRR062771_73 SRR062771_74 SRR062771_75 SRR062771_76 SRR062771_78 SRR062771_79 SRR062771_80 SRR062771_81 SRR062771_82 SRR062771_83 SRR062771_84 SRR062771_85 SRR062771_90 SRR062771_92 SRR062771_93 SRR062771_94 SRR062771_95 SRR062771_96 SRR062771_97 SRR062771_99 SRR062771_100 SRR062771_101 SRR062771_102 SRR062771_103 SRR062771_105 SRR062771_106 SRR062771_107 SRR062771_108 SRR062771_109 SRR062771_110 SRR062771_111 SRR062771_112 SRR062771_113 SRR062771_115 SRR062771_116 SRR062771_118 SRR062771_119 SRR062771_120 SRR062771_121 SRR062771_123 SRR062771_124 SRR062771_125 SRR062771_126 SRR062771_127 SRR062771_128 SRR062771_129 SRR062771_131 SRR062771_132 SRR062771_133 SRR062771_134 SRR062771_135 SRR062771_136 SRR062771_137 SRR062771_138 SRR062771_139 SRR062771_141 SRR062771_142 SRR062771_143 SRR062771_146 SRR062771_147 SRR062771_148 SRR062771_149 SRR062771_153 SRR062771_155 SRR062771_156 SRR062771_157 SRR062771_158 SRR062771_159 SRR062771_160 SRR062771_161 SRR062771_162 SRR062771_163 SRR062771_164 SRR062771_165 SRR062771_167 SRR062771_169 SRR062771_170 SRR062771_171 SRR062771_173 SRR062771_174 SRR062771_175 SRR062771_176 SRR062771_177 SRR062771_178 SRR062771_179 SRR062771_180 SRR062771_181 SRR062771_182 SRR062771_183 SRR062771_184 SRR062771_186 SRR062771_187 SRR062771_189 SRR062771_190 SRR062771_191 SRR062771_192 SRR062771_193 SRR062771_194 SRR062771_195 SRR062771_196 SRR062771_197 SRR062771_198 SRR062771_199 SRR062771_200 SRR062771_201 SRR062771_202 SRR062771_203 SRR062771_204 SRR062771_207 SRR062771_209 SRR062771_210 SRR062771_211 SRR062771_212 SRR062771_213 SRR062771_214 SRR062771_215 SRR062771_216 SRR062771_217 SRR062771_218 SRR062771_219 SRR062771_220 SRR062771_221 SRR062771_222 SRR062771_223 SRR062771_224 SRR062771_225 SRR062771_227 SRR062771_228 SRR062771_229 SRR062771_230 SRR062771_231 SRR062771_232 SRR062771_233 SRR062771_234 SRR062771_235 SRR062771_236 SRR062771_238 SRR062771_240 SRR062771_241 SRR062771_242 SRR062771_243 SRR062771_244 SRR062771_245 SRR062771_246 SRR062771_249 SRR062771_250 SRR062771_251 SRR062771_253 SRR062771_254 SRR062771_255 SRR062771_256 SRR062771_257 SRR062771_258 SRR062771_260 SRR062771_262 SRR062771_263 SRR062771_264 SRR062771_265 SRR062771_268 SRR062771_270 SRR062771_271 SRR062771_272 SRR062771_273 SRR062771_274 SRR062771_277 SRR062771_278 SRR062771_279 SRR062771_280 SRR062771_281 SRR062771_283 SRR062771_284 SRR062771_285 SRR062771_286 SRR062771_287 SRR062771_288 SRR062771_289 SRR062771_290 SRR062771_291 SRR062771_293 SRR062771_294 SRR062771_295 SRR062771_296 SRR062771_297 SRR062771_298 SRR062771_299 SRR062771_300 SRR062771_301 SRR062771_304 SRR062771_305 SRR062771_306 SRR062771_308 SRR062771_309 SRR062771_311 SRR062771_312 SRR062771_313 SRR062771_314 SRR062771_315 SRR062771_316 SRR062771_317 SRR062771_319 SRR062771_320 SRR062771_321 SRR062771_322 SRR062771_323 SRR062771_324 SRR062771_325 SRR062771_326 SRR062771_327 SRR062771_328 SRR062771_329 SRR062771_330 SRR062771_331 SRR062771_332 SRR062771_333 SRR062771_335 SRR062771_336 SRR062771_337 SRR062771_338 SRR062771_339 SRR062771_340 SRR062771_341 SRR062771_342 SRR062771_343 SRR062771_344 SRR062771_345 SRR062771_347 SRR062771_348 SRR062771_350 SRR062771_351 SRR062771_352 SRR062771_353 SRR062771_354 SRR062771_356 SRR062771_357 SRR062771_358 SRR062771_359 SRR062771_360 SRR062771_361 SRR062771_362 SRR062771_363 SRR062771_364 SRR062771_365 SRR062771_366 SRR062771_367 SRR062771_368 SRR062771_369 SRR062771_370 SRR062771_371 SRR062771_372 SRR062771_373 SRR062771_374 SRR062771_376 SRR062771_377 SRR062771_378 SRR062771_379 SRR062771_380 SRR062771_381 SRR062771_382 SRR062771_383 SRR062771_385 SRR062771_386 SRR062771_391 SRR062771_392 SRR062771_393 SRR062771_396 SRR062771_398 SRR062771_399 SRR062771_400 SRR062771_401 SRR062771_402 SRR062771_403 SRR062771_404 SRR062771_405 SRR062771_406 SRR062771_408 SRR062771_409 SRR062771_410 SRR062771_411 SRR062771_412 SRR062771_413 SRR062771_414 SRR062771_415 SRR062771_417 SRR062771_418 SRR062771_419 SRR062771_420 SRR062771_421 SRR062771_422 SRR062771_423 SRR062771_424 SRR062771_425 SRR062771_426 SRR062771_428 SRR062771_429 SRR062771_430 SRR062771_432 SRR062771_433 SRR062771_435 SRR062771_436 SRR062771_438 SRR062771_439 SRR062771_440 SRR062771_442 SRR062771_444 SRR062771_445 SRR062771_446 SRR062771_448 SRR062771_449 SRR062771_450 SRR062771_451 SRR062771_452 SRR062771_453 SRR062771_454 SRR062771_455 SRR062771_456 SRR062771_457 SRR062771_458 SRR062771_459 SRR062771_461 SRR062771_462 SRR062771_463 SRR062771_464 SRR062771_465 SRR062771_468 SRR062771_469 SRR062771_470 SRR062771_474 SRR062771_477 SRR062771_478 SRR062771_479 SRR062771_480 SRR062771_481 SRR062771_482 SRR062771_484 SRR062771_485 SRR062771_487 SRR062771_488 SRR062771_490 SRR062771_491 SRR062771_493 SRR062771_495 SRR062771_496 SRR062771_497 SRR062771_499 SRR062771_500 SRR062771_501 SRR062771_502 SRR062771_504 SRR062771_505 SRR062771_507 SRR062771_508 SRR062771_509 SRR062771_510 SRR062771_511 SRR062771_513 SRR062771_514 SRR062771_515 SRR062771_517 SRR062771_518 SRR062771_519 SRR062771_520 SRR062771_521 SRR062771_522 SRR062771_523 SRR062771_526 SRR062771_527 SRR062771_529 SRR062771_531 SRR062771_533 SRR062771_534 SRR062771_537 SRR062771_538 SRR062771_539 SRR062771_540 SRR062771_541 SRR062771_543 SRR062771_544 SRR062771_546 SRR062771_548 SRR062771_549 SRR062771_551 SRR062771_553 SRR062771_554 SRR062771_555 SRR062771_556 SRR062771_557 SRR062771_558 SRR062771_559 SRR062771_560 SRR062771_562 SRR062771_564 SRR062771_565 SRR062771_567 SRR062771_568 SRR062771_571 SRR062771_572 SRR062771_574 SRR062771_576 SRR062771_578 SRR062771_579 SRR062771_580 SRR062771_581 SRR062771_582 SRR062771_583 SRR062771_584 SRR062771_585 SRR062771_586 SRR062771_587 SRR062771_588 SRR062771_590 SRR062771_591 SRR062771_592 SRR062771_593 SRR062771_594 SRR062771_595 SRR062771_596 SRR062771_597 SRR062771_598 SRR062771_599 SRR062771_600 SRR062771_602 SRR062771_605 SRR062771_606 SRR062771_608 SRR062771_609 SRR062771_610 SRR062771_611 SRR062771_612 SRR062771_613 SRR062771_615 SRR062771_616 SRR062771_617 SRR062771_619 SRR062771_620 SRR062771_621 SRR062771_622 SRR062771_623 SRR062771_624 SRR062771_627 SRR062771_629 SRR062771_630 SRR062771_631 SRR062771_632 SRR062771_633 SRR062771_634 SRR062771_635 SRR062771_636 SRR062771_638 SRR062771_640 SRR062771_641 SRR062771_642 SRR062771_643 SRR062771_644 SRR062771_645 SRR062771_646 SRR062771_648 SRR062771_649 SRR062771_650 SRR062771_652 SRR062771_653 SRR062771_654 SRR062771_655 SRR062771_656 SRR062771_657 SRR062771_658 SRR062771_660 SRR062771_661 SRR062771_663 SRR062771_664 SRR062771_665 SRR062771_666 SRR062771_667 SRR062771_668 SRR062771_669 SRR062771_670 SRR062771_671 SRR062771_672 SRR062771_673 SRR062771_675 SRR062771_676 SRR062771_677 SRR062771_678 SRR062771_679 SRR062771_680 SRR062771_682 SRR062771_685 SRR062771_687 SRR062771_688 SRR062771_689 SRR062771_690 SRR062771_692 SRR062771_693 SRR062780_2 SRR062780_3 SRR062780_4 SRR062780_5 SRR062780_6 SRR062780_7 SRR062780_9 SRR062780_10 SRR062780_12 SRR062780_13 SRR062780_14 SRR062780_15 SRR062780_16 SRR062780_17 SRR062780_18 SRR062780_20 SRR062780_21 SRR062780_22 SRR062780_25 SRR062780_26 SRR062780_27 SRR062780_28 SRR062780_29 SRR062780_30 SRR062780_31 SRR062780_32 SRR062780_33 SRR062780_34 SRR062780_35 SRR062780_36 SRR062780_38 SRR062780_40 SRR062780_43 SRR062780_44 SRR062780_45 SRR062780_48 SRR062780_49 SRR062780_50 SRR062780_51 SRR062780_53 SRR062780_54 SRR062780_55 SRR062780_58 SRR062780_59 SRR062780_60 SRR062780_62 SRR062780_64 SRR062780_65 SRR062780_66 SRR062780_68 SRR062780_70 SRR062780_73 SRR062780_74 SRR062780_75 SRR062780_76 SRR062780_77 SRR062780_78 SRR062780_81 SRR062780_83 SRR062780_84 SRR062780_86 SRR062780_87 SRR062780_89 SRR062780_91 SRR062780_92 SRR062780_96 SRR062780_98 SRR062780_99 SRR062780_100 SRR062780_101 SRR062780_102 SRR062780_104 SRR062780_105 SRR062780_106 SRR062780_107 SRR062780_109 SRR062780_111 SRR062780_112 SRR062780_115 SRR062780_116 SRR062780_117 SRR062780_119 SRR062780_120 SRR062780_122 SRR062780_124 SRR062780_125 SRR062780_127 SRR062780_128 SRR062780_129 SRR062780_130 SRR062780_131 SRR062780_133 SRR062780_134 SRR062780_137 SRR062780_139 SRR062780_140 SRR062780_141 SRR062780_143 SRR062780_144 SRR062780_145 SRR062780_146 SRR062780_148 SRR062780_149 SRR062780_150 SRR062780_151 SRR062780_152 SRR062780_153 SRR062780_154 SRR062780_155 SRR062780_156 SRR062780_157 SRR062780_158 SRR062780_159 SRR062780_160 SRR062780_161 SRR062780_163 SRR062780_165 SRR062780_166 SRR062780_169 SRR062780_170 SRR062780_171 SRR062780_172 SRR062780_173 SRR062780_174 SRR062780_175 SRR062780_177 SRR062780_179 SRR062780_181 SRR062780_184 SRR062780_185 SRR062780_186 SRR062780_188 SRR062780_189 SRR062780_190 SRR062780_191 SRR062780_192 SRR062780_193 SRR062780_194 SRR062780_195 SRR062780_197 SRR062780_198 SRR062780_199 SRR062780_200 SRR062780_202 SRR062780_203 SRR062780_204 SRR062780_205 SRR062780_206 SRR062780_208 SRR062780_209 SRR062780_210 SRR062780_211 SRR062780_212 SRR062780_217 SRR062780_218 SRR062780_220 SRR062780_221 SRR062780_222 SRR062780_224 SRR062780_228 SRR062780_229 SRR062780_232 SRR062780_233 SRR062780_234 SRR062780_235 SRR062780_236 SRR062780_238 SRR062780_239 SRR062780_240 SRR062780_241 SRR062780_242 SRR062780_243 SRR062780_244 SRR062780_246 SRR062780_248 SRR062780_250 SRR062780_251 SRR062780_252 SRR062780_253 SRR062780_254 SRR062780_255 SRR062780_257 SRR062780_258 SRR062780_260 SRR062780_262 SRR062780_263 SRR062780_264 SRR062780_265 SRR062780_266 SRR062780_267 SRR062780_268 SRR062780_271 SRR062780_273 SRR062780_274 SRR062780_275 SRR062780_277 SRR062780_280 SRR062780_281 SRR062780_282 SRR062780_283 SRR062780_284 SRR062780_285 SRR062780_286 SRR062780_287 SRR062780_288 SRR062780_293 SRR062780_294 SRR062780_297 SRR062780_299 SRR062780_300 SRR062780_301 SRR062780_303 SRR062780_304 SRR062780_305 SRR062780_306 SRR062780_307 SRR062780_309 SRR062780_310 SRR062780_311 SRR062780_312 SRR062780_313 SRR062780_314 SRR062780_315 SRR062780_319 SRR062780_320 SRR062780_322 SRR062780_323 SRR062780_324 SRR062780_326 SRR062780_328 SRR062780_330 SRR062780_333 SRR062780_335 SRR062780_336 SRR062780_337 SRR062780_338 SRR062780_339 SRR062780_342 SRR062780_343 SRR062780_344 SRR062780_345 SRR062780_347 SRR062780_348 SRR062780_349 SRR062780_350 SRR062780_351 SRR062780_352 SRR062780_353 SRR062780_354 SRR062780_355 SRR062780_356 SRR062780_357 SRR062780_358 SRR062780_360 SRR062780_362 SRR062780_363 SRR062780_364 SRR062780_365 SRR062780_369 SRR062780_371 SRR062780_372 SRR062780_376 SRR062780_377 SRR062780_378 SRR062780_379 SRR062780_380 SRR062780_381 SRR062780_382 SRR062780_383 SRR062780_384 SRR062780_385 SRR062780_387 SRR062780_388 SRR062780_389 SRR062780_391 SRR062780_393 SRR062780_394 SRR062780_395 SRR062780_396 SRR062780_397 SRR062780_398 SRR062780_399 SRR062780_401 SRR062780_402 SRR062780_403 SRR062780_404 SRR062780_405 SRR062780_406 SRR062780_407 SRR062780_409 SRR062780_410 SRR062780_411 SRR062780_413 SRR062780_415 SRR062780_416 SRR062780_417 SRR062780_418 SRR062780_420 SRR062780_422 SRR062780_423 SRR062780_424 SRR062780_425 SRR062780_426 SRR062780_427 SRR062780_428 SRR062780_429 SRR062780_430 SRR062780_431 SRR062780_433 SRR062780_434 SRR062780_435 SRR062780_436 SRR062780_438 SRR062780_439 SRR062780_440 SRR062780_442 SRR062780_443 SRR062780_444 SRR062780_445 SRR062780_448 SRR062780_450 SRR062780_451 SRR062780_452 SRR062780_453 SRR062780_454 SRR062780_455 SRR062780_456 SRR062780_458 SRR062780_459 SRR062780_460 SRR062780_461 SRR062780_462 SRR062780_463 SRR062780_464 SRR062780_465 SRR062780_467 SRR062780_468 SRR062780_469 SRR062780_472 SRR062780_474 SRR062780_475 SRR062780_476 SRR062780_478 SRR062780_479 SRR062780_480 SRR062780_481 SRR062780_482 SRR062780_483 SRR062780_484 SRR062780_485 SRR062780_486 SRR062780_488 SRR062780_489 SRR062780_490 SRR062780_492 SRR062780_493 SRR062780_494 SRR062780_495 SRR062780_496 SRR062780_498 SRR062780_500 SRR062780_501 SRR062780_502 SRR062780_503 SRR062780_504 SRR062780_505 SRR062780_506 SRR062780_507 SRR062780_508 SRR062780_509 SRR062780_510 SRR062780_512 SRR062780_514 SRR062780_516 SRR062780_518 SRR062780_519 SRR062780_521 SRR062780_526 SRR062780_527 SRR062780_528 SRR062780_529 SRR062780_530 SRR062780_531 SRR062780_533 SRR062780_534 SRR062780_540 SRR062780_541 SRR062780_542 SRR062780_543 SRR062780_544 SRR062780_545 SRR062780_547 SRR062780_550 SRR062780_551 SRR062780_552 SRR062780_553 SRR062780_554 SRR062780_556 SRR062780_557 SRR062780_558 SRR062780_560 SRR062780_561 SRR062780_562 SRR062780_563 SRR062780_564 SRR062780_565 SRR062780_567 SRR062780_568 SRR062780_570 SRR062780_571 SRR062780_572 SRR062780_573 SRR062780_574 SRR062780_576 SRR062780_577 SRR062780_579 SRR062780_580 SRR062780_581 SRR062780_582 SRR062780_583 SRR062780_586 SRR062780_587 SRR062780_588 SRR062780_589 SRR062780_590 SRR062780_591 SRR062780_592 SRR062780_593 SRR062780_594 SRR062780_595 SRR062780_596 SRR062780_597 SRR062780_599 SRR062780_601 SRR062780_603 SRR062780_604 SRR062780_605 SRR062780_607 SRR062780_609 SRR062780_610 SRR062780_611 SRR062780_613 SRR062780_614 SRR062780_615 SRR062780_616 SRR062780_617 SRR062780_618 SRR062780_619 SRR062780_620 SRR062780_622 SRR062780_623 SRR062780_624 SRR062780_627 SRR062780_629 SRR062780_630 SRR062780_631 SRR062780_634 SRR062780_635 SRR062780_636 SRR062780_637 SRR062780_638 SRR062780_639 SRR062780_640 SRR062780_641 SRR062780_642 SRR062780_643 SRR062780_644 SRR062780_645 SRR062780_647 SRR062780_648 SRR062780_649 SRR062780_652 SRR062780_653 SRR062780_654 SRR062780_655 SRR062780_656 SRR062780_657 SRR062780_658 SRR062780_659 SRR062780_661 SRR062780_662 SRR062780_663 SRR062780_664 SRR062780_665 SRR062780_666 SRR062780_667 SRR062780_669 SRR062780_670 SRR062780_671 SRR062780_672 SRR062780_673 SRR062780_674 SRR062780_676 SRR062780_677 SRR062780_678 SRR062780_679 SRR062780_680 SRR062780_681 SRR062780_683 SRR062780_685 SRR062780_686 SRR062780_688 SRR062780_690 SRR062780_693 SRR062801_6 SRR062801_7 SRR062801_8 SRR062801_9 SRR062801_11 SRR062801_17 SRR062801_18 SRR062801_19 SRR062801_22 SRR062801_23 SRR062801_24 SRR062801_25 SRR062801_26 SRR062801_29 SRR062801_31 SRR062801_32 SRR062801_33 SRR062801_34 SRR062801_39 SRR062801_41 SRR062801_44 SRR062801_45 SRR062801_46 SRR062801_48 SRR062801_49 SRR062801_50 SRR062801_53 SRR062801_54 SRR062801_55 SRR062801_57 SRR062801_58 SRR062801_61 SRR062801_62 SRR062801_65 SRR062801_66 SRR062801_68 SRR062801_70 SRR062801_71 SRR062801_73 SRR062801_75 SRR062801_76 SRR062801_77 SRR062801_82 SRR062801_83 SRR062801_85 SRR062801_87 SRR062801_88 SRR062801_89 SRR062801_90 SRR062801_91 SRR062801_92 SRR062801_93 SRR062801_96 SRR062801_98 SRR062801_99 SRR062801_100 SRR062801_101 SRR062801_104 SRR062801_105 SRR062801_107 SRR062801_108 SRR062801_110 SRR062801_113 SRR062801_116 SRR062801_117 SRR062801_119 SRR062801_120 SRR062801_121 SRR062801_125 SRR062801_126 SRR062801_127 SRR062801_130 SRR062801_131 SRR062801_133 SRR062801_134 SRR062801_135 SRR062801_136 SRR062801_137 SRR062801_138 SRR062801_139 SRR062801_140 SRR062801_142 SRR062801_144 SRR062801_145 SRR062801_148 SRR062801_152 SRR062801_153 SRR062801_156 SRR062801_158 SRR062801_160 SRR062801_162 SRR062801_165 SRR062801_166 SRR062801_170 SRR062801_171 SRR062801_172 SRR062801_173 SRR062801_174 SRR062801_178 SRR062801_180 SRR062801_181 SRR062801_182 SRR062801_183 SRR062801_184 SRR062801_188 SRR062801_190 SRR062801_191 SRR062801_192 SRR062801_193 SRR062801_194 SRR062801_197 SRR062801_198 SRR062801_199 SRR062801_201 SRR062801_202 SRR062801_203 SRR062801_204 SRR062801_205 SRR062801_206 SRR062801_208 SRR062801_209 SRR062801_210 SRR062801_212 SRR062801_213 SRR062801_214 SRR062801_216 SRR062801_217 SRR062801_218 SRR062801_219 SRR062801_222 SRR062801_223 SRR062801_225 SRR062801_228 SRR062801_230 SRR062801_233 SRR062801_236 SRR062801_238 SRR062801_239 SRR062801_241 SRR062801_242 SRR062801_244 SRR062801_245 SRR062801_247 SRR062801_248 SRR062801_249 SRR062801_251 SRR062801_255 SRR062801_256 SRR062801_257 SRR062801_258 SRR062801_259 SRR062801_262 SRR062801_265 SRR062801_266 SRR062801_267 SRR062801_268 SRR062801_269 SRR062801_270 SRR062801_272 SRR062801_273 SRR062801_275 SRR062801_276 SRR062801_277 SRR062801_278 SRR062801_281 SRR062801_282 SRR062801_284 SRR062801_285 SRR062801_286 SRR062801_288 SRR062801_291 SRR062801_292 SRR062801_293 SRR062801_294 SRR062801_297 SRR062801_301 SRR062801_304 SRR062801_306 SRR062801_307 SRR062801_308 SRR062801_311 SRR062801_312 SRR062801_314 SRR062801_315 SRR062801_317 SRR062801_319 SRR062801_320 SRR062801_321 SRR062801_322 SRR062801_323 SRR062801_327 SRR062801_329 SRR062801_331 SRR062801_334 SRR062801_335 SRR062801_336 SRR062801_337 SRR062801_344 SRR062801_345 SRR062801_346 SRR062801_347 SRR062801_349 SRR062801_352 SRR062801_357 SRR062801_362 SRR062801_363 SRR062801_364 SRR062801_365 SRR062801_366 SRR062801_367 SRR062801_368 SRR062801_370 SRR062801_371 SRR062801_374 SRR062801_375 SRR062801_379 SRR062801_380 SRR062801_385 SRR062801_386 SRR062801_388 SRR062801_389 SRR062801_390 SRR062801_391 SRR062801_392 SRR062801_393 SRR062801_394 SRR062801_398 SRR062801_399 SRR062801_400 SRR062801_401 SRR062801_402 SRR062801_403 SRR062801_404 SRR062801_405 SRR062801_408 SRR062801_410 SRR062801_411 SRR062801_412 SRR062801_415 SRR062801_417 SRR062801_419 SRR062801_421 SRR062801_423 SRR062801_424 SRR062801_429 SRR062801_430 SRR062801_440 SRR062801_441 SRR062801_445 SRR062801_446 SRR062801_447 SRR062801_448 SRR062801_449 SRR062801_450 SRR062801_452 SRR062801_453 SRR062801_455 SRR062801_459 SRR062801_461 SRR062801_462 SRR062801_468 SRR062801_470 SRR062801_471 SRR062801_472 SRR062801_473 SRR062801_475 SRR062801_476 SRR062801_478 SRR062801_479 SRR062801_480 SRR062801_481 SRR062801_482 SRR062801_483 SRR062801_484 SRR062801_486 SRR062801_487 SRR062801_488 SRR062801_489 SRR062801_490 SRR062801_491 SRR062801_493 SRR062801_495 SRR062801_499 SRR062801_500 SRR062801_503 SRR062801_504 SRR062801_505 SRR062801_506 SRR062801_509 SRR062801_512 SRR062801_513 SRR062801_514 SRR062801_520 SRR062801_524 SRR062801_525 SRR062801_526 SRR062801_527 SRR062801_529 SRR062801_531 SRR062801_532 SRR062801_534 SRR062801_535 SRR062801_538 SRR062801_541 SRR062801_542 SRR062801_544 SRR062801_546 SRR062801_547 SRR062801_549 SRR062801_550 SRR062801_552 SRR062801_553 SRR062801_555 SRR062801_558 SRR062801_560 SRR062801_561 SRR062801_565 SRR062801_566 SRR062801_568 SRR062801_569 SRR062801_570 SRR062801_571 SRR062801_572 SRR062801_573 SRR062801_574 SRR062801_578 SRR062801_579 SRR062801_583 SRR062801_586 SRR062801_587 SRR062801_588 SRR062801_589 SRR062801_591 SRR062801_592 SRR062801_593 SRR062801_595 SRR062801_597 SRR062801_599 SRR062801_600 SRR062801_606 SRR062801_607 SRR062801_608 SRR062801_609 SRR062801_612 SRR062801_614 SRR062801_615 SRR062801_616 SRR062801_617 SRR062801_618 SRR062801_619 SRR062801_620 SRR062801_623 SRR062801_626 SRR062801_628 SRR062801_630 SRR062801_632 SRR062801_633 SRR062801_636 SRR062801_638 SRR062801_639 SRR062801_640 SRR062801_641 SRR062801_643 SRR062801_644 SRR062801_645 SRR062801_646 SRR062801_647 SRR062801_652 SRR062801_653 SRR062801_659 SRR062801_661 SRR062801_662 SRR062801_664 SRR062801_665 SRR062801_666 SRR062801_667 SRR062801_670 SRR062801_672 SRR062801_673 SRR062801_675 SRR062801_677 SRR062801_678 SRR062801_681 SRR062801_683 SRR062801_685 SRR062801_687 SRR062801_692 SRR062801_693 SRR062802_1 SRR062802_3 SRR062802_9 SRR062802_10 SRR062802_11 SRR062802_12 SRR062802_13 SRR062802_14 SRR062802_18 SRR062802_19 SRR062802_20 SRR062802_21 SRR062802_22 SRR062802_23 SRR062802_24 SRR062802_25 SRR062802_26 SRR062802_27 SRR062802_28 SRR062802_29 SRR062802_30 SRR062802_32 SRR062802_33 SRR062802_34 SRR062802_35 SRR062802_36 SRR062802_40 SRR062802_41 SRR062802_42 SRR062802_43 SRR062802_44 SRR062802_45 SRR062802_47 SRR062802_49 SRR062802_51 SRR062802_53 SRR062802_55 SRR062802_56 SRR062802_57 SRR062802_59 SRR062802_60 SRR062802_62 SRR062802_63 SRR062802_65 SRR062802_66 SRR062802_67 SRR062802_69 SRR062802_70 SRR062802_71 SRR062802_73 SRR062802_74 SRR062802_75 SRR062802_76 SRR062802_78 SRR062802_79 SRR062802_80 SRR062802_87 SRR062802_90 SRR062802_91 SRR062802_92 SRR062802_94 SRR062802_95 SRR062802_97 SRR062802_99 SRR062802_100 SRR062802_102 SRR062802_103 SRR062802_104 SRR062802_105 SRR062802_106 SRR062802_109 SRR062802_110 SRR062802_112 SRR062802_113 SRR062802_114 SRR062802_115 SRR062802_116 SRR062802_118 SRR062802_120 SRR062802_121 SRR062802_124 SRR062802_125 SRR062802_126 SRR062802_127 SRR062802_129 SRR062802_130 SRR062802_131 SRR062802_132 SRR062802_134 SRR062802_135 SRR062802_137 SRR062802_138 SRR062802_139 SRR062802_140 SRR062802_143 SRR062802_144 SRR062802_145 SRR062802_146 SRR062802_147 SRR062802_149 SRR062802_150 SRR062802_151 SRR062802_153 SRR062802_155 SRR062802_156 SRR062802_158 SRR062802_159 SRR062802_160 SRR062802_162 SRR062802_163 SRR062802_164 SRR062802_165 SRR062802_166 SRR062802_167 SRR062802_169 SRR062802_170 SRR062802_171 SRR062802_172 SRR062802_173 SRR062802_174 SRR062802_175 SRR062802_176 SRR062802_177 SRR062802_178 SRR062802_179 SRR062802_180 SRR062802_182 SRR062802_185 SRR062802_187 SRR062802_189 SRR062802_192 SRR062802_193 SRR062802_194 SRR062802_195 SRR062802_196 SRR062802_198 SRR062802_199 SRR062802_200 SRR062802_201 SRR062802_203 SRR062802_204 SRR062802_205 SRR062802_206 SRR062802_207 SRR062802_208 SRR062802_210 SRR062802_212 SRR062802_213 SRR062802_214 SRR062802_215 SRR062802_216 SRR062802_217 SRR062802_218 SRR062802_220 SRR062802_221 SRR062802_222 SRR062802_224 SRR062802_226 SRR062802_227 SRR062802_228 SRR062802_229 SRR062802_231 SRR062802_233 SRR062802_234 SRR062802_235 SRR062802_237 SRR062802_238 SRR062802_241 SRR062802_242 SRR062802_244 SRR062802_248 SRR062802_250 SRR062802_251 SRR062802_253 SRR062802_254 SRR062802_257 SRR062802_260 SRR062802_261 SRR062802_262 SRR062802_263 SRR062802_264 SRR062802_265 SRR062802_266 SRR062802_267 SRR062802_269 SRR062802_270 SRR062802_271 SRR062802_272 SRR062802_273 SRR062802_274 SRR062802_276 SRR062802_278 SRR062802_279 SRR062802_281 SRR062802_282 SRR062802_283 SRR062802_284 SRR062802_285 SRR062802_286 SRR062802_287 SRR062802_288 SRR062802_290 SRR062802_291 SRR062802_292 SRR062802_294 SRR062802_295 SRR062802_298 SRR062802_299 SRR062802_300 SRR062802_303 SRR062802_306 SRR062802_307 SRR062802_308 SRR062802_311 SRR062802_312 SRR062802_314 SRR062802_315 SRR062802_316 SRR062802_317 SRR062802_318 SRR062802_319 SRR062802_320 SRR062802_322 SRR062802_323 SRR062802_324 SRR062802_325 SRR062802_326 SRR062802_328 SRR062802_329 SRR062802_330 SRR062802_331 SRR062802_332 SRR062802_336 SRR062802_337 SRR062802_338 SRR062802_339 SRR062802_341 SRR062802_342 SRR062802_344 SRR062802_345 SRR062802_346 SRR062802_347 SRR062802_348 SRR062802_349 SRR062802_351 SRR062802_352 SRR062802_353 SRR062802_354 SRR062802_355 SRR062802_357 SRR062802_358 SRR062802_359 SRR062802_361 SRR062802_363 SRR062802_367 SRR062802_371 SRR062802_373 SRR062802_375 SRR062802_376 SRR062802_377 SRR062802_379 SRR062802_380 SRR062802_381 SRR062802_383 SRR062802_385 SRR062802_387 SRR062802_388 SRR062802_390 SRR062802_391 SRR062802_392 SRR062802_393 SRR062802_394 SRR062802_395 SRR062802_397 SRR062802_398 SRR062802_400 SRR062802_401 SRR062802_405 SRR062802_406 SRR062802_409 SRR062802_410 SRR062802_416 SRR062802_417 SRR062802_418 SRR062802_419 SRR062802_420 SRR062802_423 SRR062802_424 SRR062802_425 SRR062802_427 SRR062802_429 SRR062802_430 SRR062802_431 SRR062802_432 SRR062802_434 SRR062802_438 SRR062802_440 SRR062802_441 SRR062802_443 SRR062802_444 SRR062802_446 SRR062802_448 SRR062802_449 SRR062802_450 SRR062802_452 SRR062802_454 SRR062802_455 SRR062802_457 SRR062802_458 SRR062802_459 SRR062802_461 SRR062802_462 SRR062802_463 SRR062802_465 SRR062802_467 SRR062802_468 SRR062802_469 SRR062802_472 SRR062802_473 SRR062802_474 SRR062802_476 SRR062802_477 SRR062802_478 SRR062802_479 SRR062802_480 SRR062802_481 SRR062802_483 SRR062802_484 SRR062802_485 SRR062802_487 SRR062802_488 SRR062802_490 SRR062802_491 SRR062802_492 SRR062802_493 SRR062802_495 SRR062802_496 SRR062802_497 SRR062802_499 SRR062802_501 SRR062802_502 SRR062802_503 SRR062802_504 SRR062802_509 SRR062802_510 SRR062802_512 SRR062802_514 SRR062802_516 SRR062802_517 SRR062802_519 SRR062802_523 SRR062802_525 SRR062802_527 SRR062802_530 SRR062802_532 SRR062802_533 SRR062802_535 SRR062802_536 SRR062802_537 SRR062802_538 SRR062802_539 SRR062802_540 SRR062802_543 SRR062802_544 SRR062802_545 SRR062802_546 SRR062802_550 SRR062802_551 SRR062802_552 SRR062802_553 SRR062802_555 SRR062802_557 SRR062802_558 SRR062802_559 SRR062802_561 SRR062802_562 SRR062802_563 SRR062802_564 SRR062802_568 SRR062802_570 SRR062802_571 SRR062802_573 SRR062802_574 SRR062802_577 SRR062802_578 SRR062802_580 SRR062802_582 SRR062802_585 SRR062802_586 SRR062802_588 SRR062802_590 SRR062802_592 SRR062802_593 SRR062802_596 SRR062802_597 SRR062802_598 SRR062802_599 SRR062802_600 SRR062802_601 SRR062802_603 SRR062802_604 SRR062802_606 SRR062802_607 SRR062802_609 SRR062802_610 SRR062802_611 SRR062802_612 SRR062802_613 SRR062802_614 SRR062802_615 SRR062802_616 SRR062802_619 SRR062802_620 SRR062802_622 SRR062802_624 SRR062802_625 SRR062802_626 SRR062802_627 SRR062802_628 SRR062802_630 SRR062802_631 SRR062802_632 SRR062802_633 SRR062802_634 SRR062802_637 SRR062802_638 SRR062802_640 SRR062802_641 SRR062802_642 SRR062802_643 SRR062802_645 SRR062802_646 SRR062802_647 SRR062802_648 SRR062802_650 SRR062802_651 SRR062802_652 SRR062802_654 SRR062802_656 SRR062802_657 SRR062802_658 SRR062802_659 SRR062802_660 SRR062802_661 SRR062802_662 SRR062802_663 SRR062802_670 SRR062802_672 SRR062802_673 SRR062802_674 SRR062802_675 SRR062802_677 SRR062802_678 SRR062802_679 SRR062802_681 SRR062802_682 SRR062802_683 SRR062802_684 SRR062802_687 SRR062802_689 SRR062802_690 SRR062802_691 SRR062802_692 SRR062803_1 SRR062803_2 SRR062803_7 SRR062803_8 SRR062803_9 SRR062803_10 SRR062803_11 SRR062803_12 SRR062803_13 SRR062803_14 SRR062803_15 SRR062803_16 SRR062803_17 SRR062803_18 SRR062803_19 SRR062803_20 SRR062803_21 SRR062803_22 SRR062803_23 SRR062803_25 SRR062803_26 SRR062803_27 SRR062803_29 SRR062803_30 SRR062803_31 SRR062803_32 SRR062803_33 SRR062803_35 SRR062803_37 SRR062803_38 SRR062803_40 SRR062803_41 SRR062803_42 SRR062803_43 SRR062803_44 SRR062803_46 SRR062803_48 SRR062803_49 SRR062803_51 SRR062803_53 SRR062803_54 SRR062803_55 SRR062803_56 SRR062803_57 SRR062803_59 SRR062803_60 SRR062803_61 SRR062803_63 SRR062803_65 SRR062803_66 SRR062803_67 SRR062803_68 SRR062803_69 SRR062803_70 SRR062803_71 SRR062803_72 SRR062803_73 SRR062803_74 SRR062803_75 SRR062803_78 SRR062803_79 SRR062803_80 SRR062803_82 SRR062803_84 SRR062803_85 SRR062803_86 SRR062803_87 SRR062803_88 SRR062803_89 SRR062803_90 SRR062803_91 SRR062803_92 SRR062803_93 SRR062803_94 SRR062803_95 SRR062803_96 SRR062803_97 SRR062803_98 SRR062803_99 SRR062803_100 SRR062803_102 SRR062803_103 SRR062803_105 SRR062803_108 SRR062803_109 SRR062803_110 SRR062803_111 SRR062803_112 SRR062803_113 SRR062803_114 SRR062803_115 SRR062803_116 SRR062803_117 SRR062803_118 SRR062803_119 SRR062803_120 SRR062803_121 SRR062803_122 SRR062803_123 SRR062803_124 SRR062803_125 SRR062803_127 SRR062803_128 SRR062803_129 SRR062803_130 SRR062803_133 SRR062803_135 SRR062803_136 SRR062803_137 SRR062803_138 SRR062803_139 SRR062803_140 SRR062803_141 SRR062803_142 SRR062803_143 SRR062803_144 SRR062803_145 SRR062803_149 SRR062803_150 SRR062803_151 SRR062803_152 SRR062803_153 SRR062803_155 SRR062803_156 SRR062803_157 SRR062803_158 SRR062803_159 SRR062803_161 SRR062803_162 SRR062803_164 SRR062803_165 SRR062803_169 SRR062803_171 SRR062803_174 SRR062803_176 SRR062803_178 SRR062803_179 SRR062803_180 SRR062803_181 SRR062803_182 SRR062803_184 SRR062803_185 SRR062803_186 SRR062803_187 SRR062803_188 SRR062803_189 SRR062803_190 SRR062803_191 SRR062803_192 SRR062803_193 SRR062803_197 SRR062803_199 SRR062803_200 SRR062803_201 SRR062803_202 SRR062803_203 SRR062803_204 SRR062803_205 SRR062803_206 SRR062803_207 SRR062803_208 SRR062803_209 SRR062803_211 SRR062803_212 SRR062803_213 SRR062803_214 SRR062803_215 SRR062803_216 SRR062803_218 SRR062803_219 SRR062803_220 SRR062803_221 SRR062803_223 SRR062803_225 SRR062803_227 SRR062803_228 SRR062803_229 SRR062803_230 SRR062803_231 SRR062803_232 SRR062803_233 SRR062803_234 SRR062803_235 SRR062803_236 SRR062803_237 SRR062803_238 SRR062803_239 SRR062803_240 SRR062803_241 SRR062803_242 SRR062803_243 SRR062803_244 SRR062803_245 SRR062803_246 SRR062803_248 SRR062803_249 SRR062803_250 SRR062803_251 SRR062803_252 SRR062803_253 SRR062803_255 SRR062803_257 SRR062803_259 SRR062803_260 SRR062803_261 SRR062803_263 SRR062803_264 SRR062803_265 SRR062803_266 SRR062803_267 SRR062803_268 SRR062803_269 SRR062803_271 SRR062803_272 SRR062803_273 SRR062803_276 SRR062803_277 SRR062803_279 SRR062803_280 SRR062803_281 SRR062803_282 SRR062803_283 SRR062803_285 SRR062803_286 SRR062803_287 SRR062803_288 SRR062803_290 SRR062803_291 SRR062803_292 SRR062803_293 SRR062803_295 SRR062803_296 SRR062803_297 SRR062803_298 SRR062803_299 SRR062803_300 SRR062803_301 SRR062803_302 SRR062803_303 SRR062803_304 SRR062803_307 SRR062803_308 SRR062803_311 SRR062803_312 SRR062803_313 SRR062803_314 SRR062803_315 SRR062803_316 SRR062803_317 SRR062803_318 SRR062803_319 SRR062803_321 SRR062803_322 SRR062803_325 SRR062803_326 SRR062803_328 SRR062803_329 SRR062803_330 SRR062803_331 SRR062803_332 SRR062803_334 SRR062803_335 SRR062803_337 SRR062803_338 SRR062803_339 SRR062803_340 SRR062803_341 SRR062803_342 SRR062803_343 SRR062803_344 SRR062803_346 SRR062803_347 SRR062803_348 SRR062803_349 SRR062803_350 SRR062803_351 SRR062803_353 SRR062803_354 SRR062803_355 SRR062803_356 SRR062803_357 SRR062803_359 SRR062803_360 SRR062803_361 SRR062803_362 SRR062803_363 SRR062803_365 SRR062803_367 SRR062803_368 SRR062803_369 SRR062803_370 SRR062803_371 SRR062803_372 SRR062803_373 SRR062803_374 SRR062803_375 SRR062803_376 SRR062803_377 SRR062803_378 SRR062803_380 SRR062803_381 SRR062803_382 SRR062803_384 SRR062803_385 SRR062803_386 SRR062803_387 SRR062803_389 SRR062803_390 SRR062803_391 SRR062803_392 SRR062803_393 SRR062803_394 SRR062803_398 SRR062803_399 SRR062803_400 SRR062803_401 SRR062803_404 SRR062803_406 SRR062803_408 SRR062803_409 SRR062803_410 SRR062803_412 SRR062803_413 SRR062803_415 SRR062803_416 SRR062803_418 SRR062803_419 SRR062803_420 SRR062803_421 SRR062803_423 SRR062803_425 SRR062803_426 SRR062803_427 SRR062803_428 SRR062803_429 SRR062803_430 SRR062803_431 SRR062803_433 SRR062803_434 SRR062803_435 SRR062803_436 SRR062803_437 SRR062803_438 SRR062803_439 SRR062803_440 SRR062803_441 SRR062803_442 SRR062803_443 SRR062803_444 SRR062803_445 SRR062803_449 SRR062803_450 SRR062803_451 SRR062803_452 SRR062803_453 SRR062803_455 SRR062803_456 SRR062803_457 SRR062803_458 SRR062803_459 SRR062803_460 SRR062803_461 SRR062803_462 SRR062803_463 SRR062803_465 SRR062803_466 SRR062803_468 SRR062803_469 SRR062803_470 SRR062803_471 SRR062803_472 SRR062803_473 SRR062803_475 SRR062803_477 SRR062803_478 SRR062803_480 SRR062803_482 SRR062803_483 SRR062803_484 SRR062803_485 SRR062803_486 SRR062803_487 SRR062803_488 SRR062803_489 SRR062803_490 SRR062803_491 SRR062803_493 SRR062803_494 SRR062803_495 SRR062803_497 SRR062803_498 SRR062803_499 SRR062803_501 SRR062803_502 SRR062803_503 SRR062803_505 SRR062803_506 SRR062803_507 SRR062803_508 SRR062803_509 SRR062803_510 SRR062803_511 SRR062803_512 SRR062803_513 SRR062803_514 SRR062803_515 SRR062803_516 SRR062803_521 SRR062803_522 SRR062803_523 SRR062803_525 SRR062803_526 SRR062803_527 SRR062803_528 SRR062803_530 SRR062803_531 SRR062803_532 SRR062803_533 SRR062803_534 SRR062803_536 SRR062803_537 SRR062803_539 SRR062803_541 SRR062803_542 SRR062803_543 SRR062803_545 SRR062803_546 SRR062803_547 SRR062803_548 SRR062803_550 SRR062803_551 SRR062803_553 SRR062803_554 SRR062803_555 SRR062803_556 SRR062803_557 SRR062803_558 SRR062803_559 SRR062803_560 SRR062803_562 SRR062803_563 SRR062803_564 SRR062803_565 SRR062803_566 SRR062803_568 SRR062803_570 SRR062803_571 SRR062803_572 SRR062803_573 SRR062803_574 SRR062803_576 SRR062803_577 SRR062803_578 SRR062803_580 SRR062803_581 SRR062803_582 SRR062803_583 SRR062803_584 SRR062803_585 SRR062803_586 SRR062803_587 SRR062803_588 SRR062803_589 SRR062803_590 SRR062803_591 SRR062803_592 SRR062803_593 SRR062803_594 SRR062803_596 SRR062803_597 SRR062803_598 SRR062803_599 SRR062803_600 SRR062803_601 SRR062803_602 SRR062803_605 SRR062803_606 SRR062803_607 SRR062803_608 SRR062803_609 SRR062803_611 SRR062803_612 SRR062803_613 SRR062803_614 SRR062803_615 SRR062803_616 SRR062803_618 SRR062803_619 SRR062803_620 SRR062803_621 SRR062803_622 SRR062803_623 SRR062803_624 SRR062803_625 SRR062803_627 SRR062803_628 SRR062803_629 SRR062803_630 SRR062803_635 SRR062803_636 SRR062803_637 SRR062803_638 SRR062803_639 SRR062803_640 SRR062803_641 SRR062803_642 SRR062803_643 SRR062803_644 SRR062803_648 SRR062803_649 SRR062803_650 SRR062803_651 SRR062803_652 SRR062803_653 SRR062803_654 SRR062803_655 SRR062803_656 SRR062803_657 SRR062803_658 SRR062803_660 SRR062803_661 SRR062803_662 SRR062803_664 SRR062803_665 SRR062803_666 SRR062803_667 SRR062803_668 SRR062803_669 SRR062803_670 SRR062803_671 SRR062803_672 SRR062803_673 SRR062803_675 SRR062803_676 SRR062803_678 SRR062803_680 SRR062803_681 SRR062803_682 SRR062803_683 SRR062803_684 SRR062803_685 SRR062803_686 SRR062803_688 SRR062803_690 SRR062803_692 SRR062803_693 SRR062805_2 SRR062805_6 SRR062805_7 SRR062805_13 SRR062805_14 SRR062805_35 SRR062805_61 SRR062805_63 SRR062805_64 SRR062805_67 SRR062805_78 SRR062805_87 SRR062805_91 SRR062805_92 SRR062805_94 SRR062805_105 SRR062805_114 SRR062805_118 SRR062805_119 SRR062805_132 SRR062805_140 SRR062805_157 SRR062805_174 SRR062805_176 SRR062805_186 SRR062805_192 SRR062805_195 SRR062805_200 SRR062805_211 SRR062805_214 SRR062805_216 SRR062805_222 SRR062805_234 SRR062805_266 SRR062805_267 SRR062805_271 SRR062805_281 SRR062805_284 SRR062805_285 SRR062805_303 SRR062805_305 SRR062805_316 SRR062805_319 SRR062805_331 SRR062805_336 SRR062805_337 SRR062805_338 SRR062805_341 SRR062805_351 SRR062805_365 SRR062805_369 SRR062805_377 SRR062805_383 SRR062805_392 SRR062805_393 SRR062805_419 SRR062805_428 SRR062805_442 SRR062805_446 SRR062805_447 SRR062805_450 SRR062805_452 SRR062805_455 SRR062805_469 SRR062805_471 SRR062805_481 SRR062805_486 SRR062805_496 SRR062805_497 SRR062805_543 SRR062805_547 SRR062805_556 SRR062805_565 SRR062805_572 SRR062805_575 SRR062805_577 SRR062805_581 SRR062805_586 SRR062805_587 SRR062805_592 SRR062805_603 SRR062805_604 SRR062805_605 SRR062805_609 SRR062805_610 SRR062805_631 SRR062805_646 SRR062805_650 SRR062805_655 SRR062805_658 SRR062805_665 SRR062805_672 SRR062805_674 SRR062805_693 SRR062806_2 SRR062806_3 SRR062806_4 SRR062806_6 SRR062806_7 SRR062806_8 SRR062806_9 SRR062806_11 SRR062806_12 SRR062806_13 SRR062806_15 SRR062806_16 SRR062806_18 SRR062806_19 SRR062806_20 SRR062806_21 SRR062806_22 SRR062806_24 SRR062806_25 SRR062806_26 SRR062806_27 SRR062806_28 SRR062806_29 SRR062806_31 SRR062806_32 SRR062806_34 SRR062806_35 SRR062806_36 SRR062806_37 SRR062806_38 SRR062806_39 SRR062806_40 SRR062806_41 SRR062806_42 SRR062806_44 SRR062806_46 SRR062806_47 SRR062806_48 SRR062806_49 SRR062806_50 SRR062806_51 SRR062806_52 SRR062806_53 SRR062806_54 SRR062806_55 SRR062806_56 SRR062806_57 SRR062806_58 SRR062806_59 SRR062806_60 SRR062806_61 SRR062806_62 SRR062806_65 SRR062806_66 SRR062806_67 SRR062806_69 SRR062806_70 SRR062806_71 SRR062806_72 SRR062806_73 SRR062806_74 SRR062806_75 SRR062806_76 SRR062806_77 SRR062806_78 SRR062806_80 SRR062806_82 SRR062806_84 SRR062806_85 SRR062806_86 SRR062806_87 SRR062806_89 SRR062806_90 SRR062806_91 SRR062806_94 SRR062806_95 SRR062806_97 SRR062806_99 SRR062806_100 SRR062806_101 SRR062806_102 SRR062806_103 SRR062806_104 SRR062806_105 SRR062806_106 SRR062806_107 SRR062806_108 SRR062806_109 SRR062806_110 SRR062806_113 SRR062806_114 SRR062806_116 SRR062806_117 SRR062806_118 SRR062806_119 SRR062806_121 SRR062806_122 SRR062806_124 SRR062806_125 SRR062806_127 SRR062806_128 SRR062806_129 SRR062806_132 SRR062806_133 SRR062806_134 SRR062806_135 SRR062806_137 SRR062806_138 SRR062806_139 SRR062806_141 SRR062806_142 SRR062806_143 SRR062806_144 SRR062806_147 SRR062806_148 SRR062806_149 SRR062806_150 SRR062806_152 SRR062806_153 SRR062806_154 SRR062806_155 SRR062806_156 SRR062806_157 SRR062806_158 SRR062806_159 SRR062806_160 SRR062806_161 SRR062806_162 SRR062806_163 SRR062806_164 SRR062806_165 SRR062806_166 SRR062806_167 SRR062806_168 SRR062806_170 SRR062806_171 SRR062806_172 SRR062806_173 SRR062806_175 SRR062806_176 SRR062806_177 SRR062806_178 SRR062806_180 SRR062806_181 SRR062806_182 SRR062806_183 SRR062806_184 SRR062806_186 SRR062806_187 SRR062806_189 SRR062806_190 SRR062806_191 SRR062806_192 SRR062806_193 SRR062806_194 SRR062806_197 SRR062806_198 SRR062806_199 SRR062806_200 SRR062806_201 SRR062806_202 SRR062806_204 SRR062806_205 SRR062806_206 SRR062806_207 SRR062806_209 SRR062806_210 SRR062806_215 SRR062806_216 SRR062806_217 SRR062806_218 SRR062806_220 SRR062806_221 SRR062806_222 SRR062806_223 SRR062806_224 SRR062806_225 SRR062806_226 SRR062806_227 SRR062806_229 SRR062806_230 SRR062806_231 SRR062806_232 SRR062806_235 SRR062806_237 SRR062806_238 SRR062806_240 SRR062806_241 SRR062806_242 SRR062806_243 SRR062806_244 SRR062806_245 SRR062806_246 SRR062806_248 SRR062806_249 SRR062806_251 SRR062806_252 SRR062806_253 SRR062806_254 SRR062806_256 SRR062806_259 SRR062806_260 SRR062806_261 SRR062806_262 SRR062806_263 SRR062806_265 SRR062806_266 SRR062806_269 SRR062806_272 SRR062806_273 SRR062806_274 SRR062806_275 SRR062806_276 SRR062806_278 SRR062806_279 SRR062806_280 SRR062806_282 SRR062806_283 SRR062806_284 SRR062806_285 SRR062806_286 SRR062806_288 SRR062806_289 SRR062806_291 SRR062806_292 SRR062806_295 SRR062806_296 SRR062806_298 SRR062806_299 SRR062806_300 SRR062806_301 SRR062806_302 SRR062806_304 SRR062806_305 SRR062806_308 SRR062806_310 SRR062806_311 SRR062806_312 SRR062806_313 SRR062806_314 SRR062806_315 SRR062806_318 SRR062806_319 SRR062806_320 SRR062806_321 SRR062806_322 SRR062806_323 SRR062806_325 SRR062806_326 SRR062806_327 SRR062806_330 SRR062806_332 SRR062806_333 SRR062806_334 SRR062806_335 SRR062806_336 SRR062806_337 SRR062806_338 SRR062806_339 SRR062806_341 SRR062806_342 SRR062806_345 SRR062806_348 SRR062806_349 SRR062806_350 SRR062806_351 SRR062806_352 SRR062806_353 SRR062806_354 SRR062806_355 SRR062806_357 SRR062806_358 SRR062806_359 SRR062806_360 SRR062806_362 SRR062806_363 SRR062806_366 SRR062806_367 SRR062806_369 SRR062806_370 SRR062806_371 SRR062806_372 SRR062806_375 SRR062806_377 SRR062806_378 SRR062806_379 SRR062806_380 SRR062806_381 SRR062806_382 SRR062806_384 SRR062806_385 SRR062806_387 SRR062806_389 SRR062806_390 SRR062806_391 SRR062806_392 SRR062806_393 SRR062806_394 SRR062806_395 SRR062806_396 SRR062806_400 SRR062806_401 SRR062806_402 SRR062806_403 SRR062806_404 SRR062806_406 SRR062806_407 SRR062806_408 SRR062806_409 SRR062806_410 SRR062806_411 SRR062806_412 SRR062806_413 SRR062806_414 SRR062806_415 SRR062806_416 SRR062806_417 SRR062806_418 SRR062806_419 SRR062806_420 SRR062806_421 SRR062806_422 SRR062806_423 SRR062806_424 SRR062806_426 SRR062806_427 SRR062806_428 SRR062806_429 SRR062806_430 SRR062806_432 SRR062806_433 SRR062806_434 SRR062806_435 SRR062806_436 SRR062806_437 SRR062806_438 SRR062806_439 SRR062806_440 SRR062806_441 SRR062806_442 SRR062806_443 SRR062806_445 SRR062806_446 SRR062806_447 SRR062806_448 SRR062806_449 SRR062806_450 SRR062806_451 SRR062806_452 SRR062806_453 SRR062806_454 SRR062806_455 SRR062806_456 SRR062806_457 SRR062806_459 SRR062806_461 SRR062806_462 SRR062806_463 SRR062806_467 SRR062806_468 SRR062806_469 SRR062806_471 SRR062806_473 SRR062806_474 SRR062806_475 SRR062806_478 SRR062806_479 SRR062806_480 SRR062806_481 SRR062806_482 SRR062806_483 SRR062806_484 SRR062806_485 SRR062806_487 SRR062806_488 SRR062806_489 SRR062806_491 SRR062806_492 SRR062806_493 SRR062806_494 SRR062806_495 SRR062806_496 SRR062806_497 SRR062806_498 SRR062806_499 SRR062806_500 SRR062806_502 SRR062806_503 SRR062806_504 SRR062806_505 SRR062806_506 SRR062806_508 SRR062806_509 SRR062806_510 SRR062806_511 SRR062806_512 SRR062806_513 SRR062806_516 SRR062806_517 SRR062806_518 SRR062806_519 SRR062806_521 SRR062806_523 SRR062806_526 SRR062806_527 SRR062806_528 SRR062806_529 SRR062806_530 SRR062806_531 SRR062806_532 SRR062806_533 SRR062806_534 SRR062806_535 SRR062806_536 SRR062806_537 SRR062806_538 SRR062806_539 SRR062806_540 SRR062806_541 SRR062806_542 SRR062806_543 SRR062806_544 SRR062806_545 SRR062806_546 SRR062806_550 SRR062806_551 SRR062806_552 SRR062806_553 SRR062806_554 SRR062806_556 SRR062806_558 SRR062806_559 SRR062806_560 SRR062806_561 SRR062806_562 SRR062806_563 SRR062806_564 SRR062806_565 SRR062806_566 SRR062806_567 SRR062806_568 SRR062806_569 SRR062806_570 SRR062806_572 SRR062806_573 SRR062806_574 SRR062806_575 SRR062806_576 SRR062806_578 SRR062806_580 SRR062806_581 SRR062806_582 SRR062806_583 SRR062806_584 SRR062806_585 SRR062806_588 SRR062806_589 SRR062806_590 SRR062806_591 SRR062806_592 SRR062806_593 SRR062806_594 SRR062806_595 SRR062806_596 SRR062806_598 SRR062806_600 SRR062806_601 SRR062806_602 SRR062806_604 SRR062806_605 SRR062806_606 SRR062806_607 SRR062806_610 SRR062806_611 SRR062806_612 SRR062806_613 SRR062806_614 SRR062806_615 SRR062806_616 SRR062806_617 SRR062806_618 SRR062806_620 SRR062806_621 SRR062806_623 SRR062806_625 SRR062806_627 SRR062806_628 SRR062806_630 SRR062806_631 SRR062806_632 SRR062806_633 SRR062806_634 SRR062806_635 SRR062806_636 SRR062806_637 SRR062806_638 SRR062806_639 SRR062806_640 SRR062806_641 SRR062806_644 SRR062806_645 SRR062806_646 SRR062806_647 SRR062806_648 SRR062806_649 SRR062806_650 SRR062806_652 SRR062806_657 SRR062806_658 SRR062806_659 SRR062806_660 SRR062806_664 SRR062806_665 SRR062806_669 SRR062806_670 SRR062806_671 SRR062806_672 SRR062806_673 SRR062806_674 SRR062806_676 SRR062806_677 SRR062806_678 SRR062806_679 SRR062806_680 SRR062806_681 SRR062806_682 SRR062806_685 SRR062806_686 SRR062806_687 SRR062806_688 SRR062806_689 SRR062806_691 SRR062806_692 SRR062806_693 SRR062818_1 SRR062818_3 SRR062818_4 SRR062818_5 SRR062818_11 SRR062818_12 SRR062818_13 SRR062818_14 SRR062818_16 SRR062818_17 SRR062818_20 SRR062818_21 SRR062818_22 SRR062818_25 SRR062818_26 SRR062818_27 SRR062818_28 SRR062818_31 SRR062818_32 SRR062818_33 SRR062818_35 SRR062818_37 SRR062818_38 SRR062818_39 SRR062818_40 SRR062818_42 SRR062818_46 SRR062818_47 SRR062818_53 SRR062818_54 SRR062818_57 SRR062818_58 SRR062818_59 SRR062818_60 SRR062818_63 SRR062818_65 SRR062818_66 SRR062818_67 SRR062818_68 SRR062818_69 SRR062818_73 SRR062818_74 SRR062818_75 SRR062818_76 SRR062818_77 SRR062818_78 SRR062818_82 SRR062818_84 SRR062818_89 SRR062818_90 SRR062818_93 SRR062818_95 SRR062818_96 SRR062818_100 SRR062818_108 SRR062818_109 SRR062818_110 SRR062818_111 SRR062818_112 SRR062818_113 SRR062818_114 SRR062818_115 SRR062818_116 SRR062818_117 SRR062818_120 SRR062818_122 SRR062818_123 SRR062818_125 SRR062818_127 SRR062818_128 SRR062818_129 SRR062818_133 SRR062818_134 SRR062818_135 SRR062818_136 SRR062818_137 SRR062818_140 SRR062818_144 SRR062818_145 SRR062818_146 SRR062818_147 SRR062818_148 SRR062818_149 SRR062818_150 SRR062818_153 SRR062818_154 SRR062818_155 SRR062818_156 SRR062818_159 SRR062818_161 SRR062818_162 SRR062818_163 SRR062818_164 SRR062818_165 SRR062818_166 SRR062818_168 SRR062818_170 SRR062818_171 SRR062818_172 SRR062818_173 SRR062818_174 SRR062818_175 SRR062818_176 SRR062818_179 SRR062818_182 SRR062818_183 SRR062818_184 SRR062818_186 SRR062818_187 SRR062818_189 SRR062818_197 SRR062818_199 SRR062818_200 SRR062818_201 SRR062818_203 SRR062818_204 SRR062818_206 SRR062818_207 SRR062818_213 SRR062818_214 SRR062818_215 SRR062818_216 SRR062818_217 SRR062818_219 SRR062818_220 SRR062818_221 SRR062818_222 SRR062818_223 SRR062818_224 SRR062818_226 SRR062818_227 SRR062818_228 SRR062818_229 SRR062818_230 SRR062818_231 SRR062818_233 SRR062818_234 SRR062818_235 SRR062818_236 SRR062818_237 SRR062818_238 SRR062818_239 SRR062818_240 SRR062818_241 SRR062818_243 SRR062818_244 SRR062818_245 SRR062818_246 SRR062818_249 SRR062818_250 SRR062818_251 SRR062818_253 SRR062818_256 SRR062818_258 SRR062818_259 SRR062818_260 SRR062818_261 SRR062818_262 SRR062818_263 SRR062818_265 SRR062818_266 SRR062818_267 SRR062818_269 SRR062818_271 SRR062818_272 SRR062818_273 SRR062818_274 SRR062818_275 SRR062818_276 SRR062818_277 SRR062818_280 SRR062818_281 SRR062818_282 SRR062818_284 SRR062818_286 SRR062818_290 SRR062818_291 SRR062818_292 SRR062818_293 SRR062818_294 SRR062818_295 SRR062818_296 SRR062818_297 SRR062818_298 SRR062818_299 SRR062818_302 SRR062818_303 SRR062818_304 SRR062818_305 SRR062818_307 SRR062818_308 SRR062818_309 SRR062818_310 SRR062818_312 SRR062818_314 SRR062818_321 SRR062818_322 SRR062818_323 SRR062818_326 SRR062818_327 SRR062818_328 SRR062818_329 SRR062818_330 SRR062818_332 SRR062818_334 SRR062818_335 SRR062818_336 SRR062818_339 SRR062818_342 SRR062818_343 SRR062818_346 SRR062818_347 SRR062818_348 SRR062818_349 SRR062818_350 SRR062818_351 SRR062818_352 SRR062818_353 SRR062818_354 SRR062818_356 SRR062818_357 SRR062818_358 SRR062818_361 SRR062818_363 SRR062818_365 SRR062818_368 SRR062818_369 SRR062818_370 SRR062818_371 SRR062818_372 SRR062818_374 SRR062818_375 SRR062818_376 SRR062818_377 SRR062818_378 SRR062818_380 SRR062818_381 SRR062818_382 SRR062818_387 SRR062818_388 SRR062818_389 SRR062818_392 SRR062818_393 SRR062818_394 SRR062818_397 SRR062818_398 SRR062818_399 SRR062818_400 SRR062818_401 SRR062818_402 SRR062818_403 SRR062818_405 SRR062818_409 SRR062818_410 SRR062818_412 SRR062818_414 SRR062818_415 SRR062818_416 SRR062818_418 SRR062818_420 SRR062818_421 SRR062818_426 SRR062818_427 SRR062818_428 SRR062818_429 SRR062818_430 SRR062818_431 SRR062818_432 SRR062818_433 SRR062818_434 SRR062818_436 SRR062818_439 SRR062818_441 SRR062818_442 SRR062818_443 SRR062818_444 SRR062818_445 SRR062818_446 SRR062818_448 SRR062818_449 SRR062818_451 SRR062818_454 SRR062818_455 SRR062818_456 SRR062818_457 SRR062818_458 SRR062818_462 SRR062818_464 SRR062818_466 SRR062818_469 SRR062818_470 SRR062818_471 SRR062818_472 SRR062818_475 SRR062818_477 SRR062818_478 SRR062818_480 SRR062818_481 SRR062818_482 SRR062818_483 SRR062818_485 SRR062818_488 SRR062818_489 SRR062818_490 SRR062818_491 SRR062818_492 SRR062818_495 SRR062818_496 SRR062818_498 SRR062818_499 SRR062818_505 SRR062818_507 SRR062818_508 SRR062818_509 SRR062818_510 SRR062818_514 SRR062818_516 SRR062818_518 SRR062818_519 SRR062818_520 SRR062818_521 SRR062818_522 SRR062818_525 SRR062818_527 SRR062818_528 SRR062818_529 SRR062818_530 SRR062818_532 SRR062818_533 SRR062818_534 SRR062818_535 SRR062818_538 SRR062818_539 SRR062818_541 SRR062818_545 SRR062818_548 SRR062818_549 SRR062818_550 SRR062818_552 SRR062818_553 SRR062818_555 SRR062818_557 SRR062818_558 SRR062818_559 SRR062818_560 SRR062818_561 SRR062818_562 SRR062818_565 SRR062818_567 SRR062818_569 SRR062818_570 SRR062818_571 SRR062818_572 SRR062818_574 SRR062818_575 SRR062818_576 SRR062818_577 SRR062818_578 SRR062818_579 SRR062818_581 SRR062818_582 SRR062818_584 SRR062818_585 SRR062818_586 SRR062818_587 SRR062818_589 SRR062818_590 SRR062818_591 SRR062818_593 SRR062818_594 SRR062818_595 SRR062818_596 SRR062818_597 SRR062818_598 SRR062818_600 SRR062818_601 SRR062818_602 SRR062818_603 SRR062818_604 SRR062818_605 SRR062818_606 SRR062818_609 SRR062818_615 SRR062818_616 SRR062818_617 SRR062818_618 SRR062818_619 SRR062818_620 SRR062818_621 SRR062818_622 SRR062818_623 SRR062818_625 SRR062818_627 SRR062818_628 SRR062818_629 SRR062818_633 SRR062818_635 SRR062818_639 SRR062818_644 SRR062818_646 SRR062818_648 SRR062818_649 SRR062818_651 SRR062818_652 SRR062818_655 SRR062818_657 SRR062818_663 SRR062818_665 SRR062818_666 SRR062818_668 SRR062818_671 SRR062818_672 SRR062818_675 SRR062818_676 SRR062818_678 SRR062818_680 SRR062818_682 SRR062818_683 SRR062818_684 SRR062818_685 SRR062818_686 SRR062818_688 SRR062818_691 SRR062818_693 SRR062834_5 SRR062834_6 SRR062834_7 SRR062834_8 SRR062834_9 SRR062834_15 SRR062834_17 SRR062834_18 SRR062834_20 SRR062834_21 SRR062834_22 SRR062834_24 SRR062834_27 SRR062834_28 SRR062834_29 SRR062834_34 SRR062834_35 SRR062834_36 SRR062834_37 SRR062834_39 SRR062834_40 SRR062834_42 SRR062834_43 SRR062834_44 SRR062834_45 SRR062834_47 SRR062834_48 SRR062834_49 SRR062834_51 SRR062834_53 SRR062834_54 SRR062834_55 SRR062834_57 SRR062834_59 SRR062834_60 SRR062834_62 SRR062834_64 SRR062834_65 SRR062834_66 SRR062834_68 SRR062834_70 SRR062834_71 SRR062834_73 SRR062834_74 SRR062834_78 SRR062834_79 SRR062834_81 SRR062834_84 SRR062834_85 SRR062834_86 SRR062834_87 SRR062834_88 SRR062834_90 SRR062834_94 SRR062834_95 SRR062834_97 SRR062834_99 SRR062834_100 SRR062834_106 SRR062834_107 SRR062834_108 SRR062834_109 SRR062834_112 SRR062834_113 SRR062834_115 SRR062834_117 SRR062834_119 SRR062834_120 SRR062834_121 SRR062834_125 SRR062834_127 SRR062834_128 SRR062834_129 SRR062834_130 SRR062834_131 SRR062834_134 SRR062834_135 SRR062834_136 SRR062834_139 SRR062834_141 SRR062834_142 SRR062834_144 SRR062834_146 SRR062834_147 SRR062834_148 SRR062834_150 SRR062834_152 SRR062834_153 SRR062834_154 SRR062834_155 SRR062834_156 SRR062834_157 SRR062834_158 SRR062834_162 SRR062834_163 SRR062834_164 SRR062834_165 SRR062834_166 SRR062834_167 SRR062834_170 SRR062834_176 SRR062834_177 SRR062834_178 SRR062834_179 SRR062834_183 SRR062834_184 SRR062834_185 SRR062834_186 SRR062834_187 SRR062834_188 SRR062834_190 SRR062834_192 SRR062834_193 SRR062834_194 SRR062834_195 SRR062834_197 SRR062834_198 SRR062834_199 SRR062834_200 SRR062834_201 SRR062834_202 SRR062834_206 SRR062834_207 SRR062834_208 SRR062834_210 SRR062834_211 SRR062834_213 SRR062834_214 SRR062834_217 SRR062834_219 SRR062834_222 SRR062834_223 SRR062834_226 SRR062834_228 SRR062834_229 SRR062834_231 SRR062834_236 SRR062834_237 SRR062834_238 SRR062834_239 SRR062834_240 SRR062834_244 SRR062834_245 SRR062834_246 SRR062834_247 SRR062834_248 SRR062834_250 SRR062834_251 SRR062834_256 SRR062834_257 SRR062834_259 SRR062834_262 SRR062834_264 SRR062834_265 SRR062834_267 SRR062834_268 SRR062834_269 SRR062834_272 SRR062834_273 SRR062834_275 SRR062834_276 SRR062834_277 SRR062834_278 SRR062834_280 SRR062834_281 SRR062834_283 SRR062834_284 SRR062834_286 SRR062834_290 SRR062834_293 SRR062834_294 SRR062834_296 SRR062834_297 SRR062834_299 SRR062834_301 SRR062834_303 SRR062834_304 SRR062834_305 SRR062834_306 SRR062834_309 SRR062834_310 SRR062834_311 SRR062834_313 SRR062834_315 SRR062834_316 SRR062834_317 SRR062834_319 SRR062834_322 SRR062834_323 SRR062834_325 SRR062834_327 SRR062834_328 SRR062834_329 SRR062834_330 SRR062834_332 SRR062834_335 SRR062834_336 SRR062834_338 SRR062834_340 SRR062834_343 SRR062834_345 SRR062834_346 SRR062834_348 SRR062834_349 SRR062834_350 SRR062834_353 SRR062834_358 SRR062834_360 SRR062834_361 SRR062834_362 SRR062834_363 SRR062834_365 SRR062834_366 SRR062834_370 SRR062834_371 SRR062834_372 SRR062834_374 SRR062834_375 SRR062834_379 SRR062834_380 SRR062834_382 SRR062834_384 SRR062834_389 SRR062834_390 SRR062834_393 SRR062834_395 SRR062834_397 SRR062834_398 SRR062834_399 SRR062834_400 SRR062834_402 SRR062834_404 SRR062834_406 SRR062834_407 SRR062834_410 SRR062834_412 SRR062834_413 SRR062834_414 SRR062834_415 SRR062834_416 SRR062834_419 SRR062834_420 SRR062834_421 SRR062834_425 SRR062834_430 SRR062834_431 SRR062834_434 SRR062834_436 SRR062834_437 SRR062834_438 SRR062834_443 SRR062834_444 SRR062834_447 SRR062834_448 SRR062834_449 SRR062834_450 SRR062834_451 SRR062834_452 SRR062834_453 SRR062834_457 SRR062834_458 SRR062834_459 SRR062834_460 SRR062834_462 SRR062834_464 SRR062834_466 SRR062834_467 SRR062834_468 SRR062834_469 SRR062834_470 SRR062834_471 SRR062834_473 SRR062834_475 SRR062834_476 SRR062834_477 SRR062834_478 SRR062834_481 SRR062834_484 SRR062834_485 SRR062834_486 SRR062834_487 SRR062834_489 SRR062834_490 SRR062834_493 SRR062834_495 SRR062834_498 SRR062834_500 SRR062834_501 SRR062834_502 SRR062834_503 SRR062834_505 SRR062834_506 SRR062834_507 SRR062834_509 SRR062834_514 SRR062834_516 SRR062834_517 SRR062834_520 SRR062834_524 SRR062834_527 SRR062834_528 SRR062834_529 SRR062834_530 SRR062834_533 SRR062834_535 SRR062834_537 SRR062834_538 SRR062834_544 SRR062834_545 SRR062834_546 SRR062834_548 SRR062834_551 SRR062834_553 SRR062834_555 SRR062834_556 SRR062834_558 SRR062834_559 SRR062834_560 SRR062834_561 SRR062834_563 SRR062834_565 SRR062834_567 SRR062834_569 SRR062834_570 SRR062834_571 SRR062834_576 SRR062834_578 SRR062834_579 SRR062834_580 SRR062834_581 SRR062834_584 SRR062834_585 SRR062834_586 SRR062834_588 SRR062834_589 SRR062834_591 SRR062834_593 SRR062834_594 SRR062834_596 SRR062834_602 SRR062834_603 SRR062834_604 SRR062834_608 SRR062834_609 SRR062834_611 SRR062834_612 SRR062834_613 SRR062834_614 SRR062834_615 SRR062834_617 SRR062834_618 SRR062834_620 SRR062834_621 SRR062834_622 SRR062834_624 SRR062834_628 SRR062834_630 SRR062834_631 SRR062834_636 SRR062834_637 SRR062834_639 SRR062834_642 SRR062834_643 SRR062834_646 SRR062834_647 SRR062834_648 SRR062834_655 SRR062834_656 SRR062834_657 SRR062834_658 SRR062834_660 SRR062834_662 SRR062834_663 SRR062834_666 SRR062834_668 SRR062834_669 SRR062834_673 SRR062834_674 SRR062834_676 SRR062834_679 SRR062834_680 SRR062834_682 SRR062834_684 SRR062834_685 SRR062834_687 SRR062834_688 SRR062834_689 SRR062834_691 SRR062835_2 SRR062835_3 SRR062835_4 SRR062835_6 SRR062835_8 SRR062835_9 SRR062835_10 SRR062835_12 SRR062835_15 SRR062835_16 SRR062835_17 SRR062835_18 SRR062835_19 SRR062835_20 SRR062835_21 SRR062835_22 SRR062835_23 SRR062835_24 SRR062835_28 SRR062835_29 SRR062835_31 SRR062835_32 SRR062835_33 SRR062835_34 SRR062835_35 SRR062835_36 SRR062835_37 SRR062835_39 SRR062835_40 SRR062835_43 SRR062835_44 SRR062835_45 SRR062835_46 SRR062835_47 SRR062835_48 SRR062835_49 SRR062835_50 SRR062835_52 SRR062835_54 SRR062835_56 SRR062835_58 SRR062835_59 SRR062835_61 SRR062835_62 SRR062835_63 SRR062835_64 SRR062835_65 SRR062835_66 SRR062835_67 SRR062835_68 SRR062835_69 SRR062835_70 SRR062835_71 SRR062835_72 SRR062835_74 SRR062835_75 SRR062835_77 SRR062835_78 SRR062835_80 SRR062835_83 SRR062835_84 SRR062835_86 SRR062835_87 SRR062835_89 SRR062835_91 SRR062835_92 SRR062835_97 SRR062835_98 SRR062835_99 SRR062835_100 SRR062835_102 SRR062835_103 SRR062835_104 SRR062835_105 SRR062835_106 SRR062835_107 SRR062835_108 SRR062835_110 SRR062835_111 SRR062835_112 SRR062835_113 SRR062835_114 SRR062835_115 SRR062835_118 SRR062835_119 SRR062835_120 SRR062835_122 SRR062835_123 SRR062835_124 SRR062835_125 SRR062835_126 SRR062835_128 SRR062835_129 SRR062835_130 SRR062835_131 SRR062835_132 SRR062835_133 SRR062835_135 SRR062835_137 SRR062835_139 SRR062835_141 SRR062835_142 SRR062835_143 SRR062835_144 SRR062835_145 SRR062835_146 SRR062835_149 SRR062835_151 SRR062835_152 SRR062835_153 SRR062835_154 SRR062835_155 SRR062835_156 SRR062835_158 SRR062835_159 SRR062835_161 SRR062835_163 SRR062835_165 SRR062835_167 SRR062835_168 SRR062835_170 SRR062835_173 SRR062835_174 SRR062835_175 SRR062835_176 SRR062835_177 SRR062835_179 SRR062835_180 SRR062835_181 SRR062835_183 SRR062835_184 SRR062835_186 SRR062835_187 SRR062835_188 SRR062835_189 SRR062835_190 SRR062835_191 SRR062835_192 SRR062835_193 SRR062835_194 SRR062835_197 SRR062835_199 SRR062835_200 SRR062835_201 SRR062835_203 SRR062835_204 SRR062835_205 SRR062835_207 SRR062835_208 SRR062835_209 SRR062835_210 SRR062835_211 SRR062835_213 SRR062835_214 SRR062835_215 SRR062835_218 SRR062835_220 SRR062835_221 SRR062835_222 SRR062835_223 SRR062835_224 SRR062835_225 SRR062835_227 SRR062835_228 SRR062835_229 SRR062835_230 SRR062835_231 SRR062835_232 SRR062835_233 SRR062835_235 SRR062835_236 SRR062835_237 SRR062835_238 SRR062835_242 SRR062835_244 SRR062835_246 SRR062835_247 SRR062835_248 SRR062835_249 SRR062835_251 SRR062835_252 SRR062835_253 SRR062835_254 SRR062835_257 SRR062835_258 SRR062835_259 SRR062835_260 SRR062835_263 SRR062835_266 SRR062835_267 SRR062835_268 SRR062835_269 SRR062835_270 SRR062835_271 SRR062835_272 SRR062835_274 SRR062835_276 SRR062835_278 SRR062835_279 SRR062835_280 SRR062835_281 SRR062835_283 SRR062835_284 SRR062835_285 SRR062835_289 SRR062835_290 SRR062835_291 SRR062835_292 SRR062835_295 SRR062835_297 SRR062835_300 SRR062835_301 SRR062835_302 SRR062835_303 SRR062835_304 SRR062835_305 SRR062835_306 SRR062835_307 SRR062835_309 SRR062835_310 SRR062835_311 SRR062835_312 SRR062835_314 SRR062835_315 SRR062835_316 SRR062835_317 SRR062835_318 SRR062835_319 SRR062835_323 SRR062835_324 SRR062835_325 SRR062835_326 SRR062835_328 SRR062835_330 SRR062835_332 SRR062835_333 SRR062835_336 SRR062835_338 SRR062835_339 SRR062835_341 SRR062835_342 SRR062835_343 SRR062835_345 SRR062835_346 SRR062835_347 SRR062835_348 SRR062835_349 SRR062835_350 SRR062835_351 SRR062835_352 SRR062835_354 SRR062835_355 SRR062835_356 SRR062835_357 SRR062835_359 SRR062835_360 SRR062835_361 SRR062835_363 SRR062835_364 SRR062835_365 SRR062835_367 SRR062835_368 SRR062835_369 SRR062835_370 SRR062835_372 SRR062835_374 SRR062835_375 SRR062835_377 SRR062835_378 SRR062835_379 SRR062835_380 SRR062835_382 SRR062835_383 SRR062835_384 SRR062835_385 SRR062835_387 SRR062835_389 SRR062835_390 SRR062835_394 SRR062835_395 SRR062835_396 SRR062835_397 SRR062835_398 SRR062835_399 SRR062835_400 SRR062835_401 SRR062835_402 SRR062835_403 SRR062835_405 SRR062835_407 SRR062835_408 SRR062835_410 SRR062835_412 SRR062835_414 SRR062835_416 SRR062835_417 SRR062835_418 SRR062835_420 SRR062835_421 SRR062835_422 SRR062835_424 SRR062835_425 SRR062835_426 SRR062835_427 SRR062835_430 SRR062835_431 SRR062835_432 SRR062835_434 SRR062835_435 SRR062835_436 SRR062835_437 SRR062835_441 SRR062835_442 SRR062835_443 SRR062835_444 SRR062835_445 SRR062835_446 SRR062835_448 SRR062835_449 SRR062835_450 SRR062835_452 SRR062835_453 SRR062835_454 SRR062835_455 SRR062835_456 SRR062835_459 SRR062835_462 SRR062835_464 SRR062835_465 SRR062835_466 SRR062835_469 SRR062835_470 SRR062835_471 SRR062835_472 SRR062835_473 SRR062835_474 SRR062835_475 SRR062835_477 SRR062835_478 SRR062835_479 SRR062835_480 SRR062835_482 SRR062835_483 SRR062835_484 SRR062835_485 SRR062835_486 SRR062835_487 SRR062835_488 SRR062835_489 SRR062835_490 SRR062835_491 SRR062835_492 SRR062835_495 SRR062835_496 SRR062835_497 SRR062835_499 SRR062835_500 SRR062835_505 SRR062835_506 SRR062835_507 SRR062835_508 SRR062835_509 SRR062835_510 SRR062835_511 SRR062835_512 SRR062835_515 SRR062835_516 SRR062835_517 SRR062835_518 SRR062835_519 SRR062835_520 SRR062835_523 SRR062835_524 SRR062835_526 SRR062835_527 SRR062835_528 SRR062835_530 SRR062835_531 SRR062835_532 SRR062835_533 SRR062835_534 SRR062835_536 SRR062835_537 SRR062835_538 SRR062835_541 SRR062835_542 SRR062835_543 SRR062835_544 SRR062835_545 SRR062835_546 SRR062835_547 SRR062835_548 SRR062835_553 SRR062835_554 SRR062835_555 SRR062835_556 SRR062835_558 SRR062835_561 SRR062835_563 SRR062835_564 SRR062835_565 SRR062835_566 SRR062835_567 SRR062835_568 SRR062835_569 SRR062835_570 SRR062835_571 SRR062835_572 SRR062835_573 SRR062835_576 SRR062835_578 SRR062835_580 SRR062835_581 SRR062835_582 SRR062835_583 SRR062835_584 SRR062835_585 SRR062835_586 SRR062835_588 SRR062835_589 SRR062835_591 SRR062835_593 SRR062835_595 SRR062835_597 SRR062835_600 SRR062835_601 SRR062835_602 SRR062835_604 SRR062835_605 SRR062835_606 SRR062835_608 SRR062835_610 SRR062835_613 SRR062835_614 SRR062835_616 SRR062835_617 SRR062835_618 SRR062835_619 SRR062835_622 SRR062835_623 SRR062835_624 SRR062835_626 SRR062835_628 SRR062835_630 SRR062835_631 SRR062835_632 SRR062835_633 SRR062835_634 SRR062835_635 SRR062835_637 SRR062835_638 SRR062835_639 SRR062835_640 SRR062835_642 SRR062835_643 SRR062835_645 SRR062835_652 SRR062835_655 SRR062835_656 SRR062835_657 SRR062835_658 SRR062835_661 SRR062835_662 SRR062835_663 SRR062835_665 SRR062835_666 SRR062835_667 SRR062835_668 SRR062835_670 SRR062835_671 SRR062835_672 SRR062835_673 SRR062835_674 SRR062835_675 SRR062835_676 SRR062835_677 SRR062835_680 SRR062835_681 SRR062835_682 SRR062835_683 SRR062835_684 SRR062835_685 SRR062835_686 SRR062835_688 SRR062835_689 SRR062835_692 SRR062835_693 SRR062836_1 SRR062836_2 SRR062836_4 SRR062836_5 SRR062836_6 SRR062836_8 SRR062836_9 SRR062836_10 SRR062836_11 SRR062836_12 SRR062836_13 SRR062836_14 SRR062836_16 SRR062836_18 SRR062836_19 SRR062836_20 SRR062836_25 SRR062836_26 SRR062836_27 SRR062836_29 SRR062836_31 SRR062836_35 SRR062836_37 SRR062836_38 SRR062836_40 SRR062836_41 SRR062836_43 SRR062836_45 SRR062836_47 SRR062836_48 SRR062836_50 SRR062836_51 SRR062836_52 SRR062836_53 SRR062836_54 SRR062836_55 SRR062836_56 SRR062836_57 SRR062836_61 SRR062836_62 SRR062836_63 SRR062836_65 SRR062836_66 SRR062836_67 SRR062836_68 SRR062836_69 SRR062836_71 SRR062836_72 SRR062836_74 SRR062836_76 SRR062836_77 SRR062836_78 SRR062836_79 SRR062836_80 SRR062836_82 SRR062836_83 SRR062836_85 SRR062836_86 SRR062836_87 SRR062836_88 SRR062836_90 SRR062836_92 SRR062836_93 SRR062836_95 SRR062836_96 SRR062836_97 SRR062836_98 SRR062836_99 SRR062836_101 SRR062836_102 SRR062836_103 SRR062836_104 SRR062836_106 SRR062836_107 SRR062836_108 SRR062836_109 SRR062836_111 SRR062836_113 SRR062836_118 SRR062836_119 SRR062836_121 SRR062836_122 SRR062836_124 SRR062836_126 SRR062836_128 SRR062836_130 SRR062836_131 SRR062836_132 SRR062836_133 SRR062836_134 SRR062836_137 SRR062836_138 SRR062836_142 SRR062836_144 SRR062836_145 SRR062836_146 SRR062836_147 SRR062836_148 SRR062836_149 SRR062836_150 SRR062836_152 SRR062836_153 SRR062836_154 SRR062836_156 SRR062836_157 SRR062836_158 SRR062836_159 SRR062836_160 SRR062836_161 SRR062836_163 SRR062836_164 SRR062836_165 SRR062836_167 SRR062836_168 SRR062836_169 SRR062836_170 SRR062836_171 SRR062836_172 SRR062836_173 SRR062836_174 SRR062836_175 SRR062836_177 SRR062836_179 SRR062836_180 SRR062836_181 SRR062836_182 SRR062836_183 SRR062836_184 SRR062836_185 SRR062836_187 SRR062836_190 SRR062836_191 SRR062836_193 SRR062836_195 SRR062836_196 SRR062836_197 SRR062836_199 SRR062836_200 SRR062836_202 SRR062836_203 SRR062836_204 SRR062836_205 SRR062836_206 SRR062836_207 SRR062836_208 SRR062836_209 SRR062836_210 SRR062836_211 SRR062836_213 SRR062836_215 SRR062836_216 SRR062836_218 SRR062836_219 SRR062836_220 SRR062836_221 SRR062836_222 SRR062836_223 SRR062836_224 SRR062836_225 SRR062836_227 SRR062836_228 SRR062836_229 SRR062836_231 SRR062836_232 SRR062836_233 SRR062836_234 SRR062836_236 SRR062836_237 SRR062836_238 SRR062836_240 SRR062836_241 SRR062836_244 SRR062836_245 SRR062836_246 SRR062836_247 SRR062836_248 SRR062836_249 SRR062836_250 SRR062836_252 SRR062836_253 SRR062836_254 SRR062836_255 SRR062836_256 SRR062836_257 SRR062836_258 SRR062836_260 SRR062836_261 SRR062836_263 SRR062836_264 SRR062836_266 SRR062836_268 SRR062836_269 SRR062836_271 SRR062836_272 SRR062836_273 SRR062836_274 SRR062836_275 SRR062836_276 SRR062836_277 SRR062836_279 SRR062836_280 SRR062836_281 SRR062836_283 SRR062836_284 SRR062836_285 SRR062836_286 SRR062836_287 SRR062836_289 SRR062836_290 SRR062836_291 SRR062836_293 SRR062836_294 SRR062836_295 SRR062836_297 SRR062836_298 SRR062836_300 SRR062836_301 SRR062836_302 SRR062836_303 SRR062836_304 SRR062836_305 SRR062836_306 SRR062836_307 SRR062836_309 SRR062836_310 SRR062836_311 SRR062836_312 SRR062836_313 SRR062836_314 SRR062836_315 SRR062836_316 SRR062836_317 SRR062836_318 SRR062836_319 SRR062836_322 SRR062836_323 SRR062836_324 SRR062836_325 SRR062836_326 SRR062836_328 SRR062836_329 SRR062836_331 SRR062836_332 SRR062836_334 SRR062836_335 SRR062836_337 SRR062836_338 SRR062836_340 SRR062836_341 SRR062836_342 SRR062836_344 SRR062836_346 SRR062836_347 SRR062836_348 SRR062836_350 SRR062836_351 SRR062836_353 SRR062836_354 SRR062836_355 SRR062836_356 SRR062836_357 SRR062836_358 SRR062836_359 SRR062836_361 SRR062836_362 SRR062836_363 SRR062836_364 SRR062836_365 SRR062836_368 SRR062836_369 SRR062836_371 SRR062836_372 SRR062836_373 SRR062836_374 SRR062836_376 SRR062836_377 SRR062836_378 SRR062836_379 SRR062836_380 SRR062836_381 SRR062836_382 SRR062836_384 SRR062836_385 SRR062836_386 SRR062836_388 SRR062836_389 SRR062836_391 SRR062836_392 SRR062836_395 SRR062836_396 SRR062836_398 SRR062836_399 SRR062836_400 SRR062836_402 SRR062836_403 SRR062836_404 SRR062836_406 SRR062836_407 SRR062836_408 SRR062836_409 SRR062836_410 SRR062836_411 SRR062836_415 SRR062836_416 SRR062836_417 SRR062836_418 SRR062836_419 SRR062836_421 SRR062836_422 SRR062836_423 SRR062836_424 SRR062836_425 SRR062836_427 SRR062836_428 SRR062836_431 SRR062836_432 SRR062836_433 SRR062836_434 SRR062836_435 SRR062836_436 SRR062836_437 SRR062836_438 SRR062836_439 SRR062836_441 SRR062836_442 SRR062836_444 SRR062836_445 SRR062836_446 SRR062836_447 SRR062836_449 SRR062836_450 SRR062836_452 SRR062836_453 SRR062836_455 SRR062836_456 SRR062836_457 SRR062836_458 SRR062836_460 SRR062836_461 SRR062836_462 SRR062836_465 SRR062836_467 SRR062836_468 SRR062836_469 SRR062836_473 SRR062836_475 SRR062836_476 SRR062836_477 SRR062836_481 SRR062836_482 SRR062836_483 SRR062836_484 SRR062836_485 SRR062836_486 SRR062836_489 SRR062836_490 SRR062836_491 SRR062836_493 SRR062836_495 SRR062836_496 SRR062836_497 SRR062836_498 SRR062836_499 SRR062836_500 SRR062836_502 SRR062836_503 SRR062836_505 SRR062836_506 SRR062836_508 SRR062836_509 SRR062836_512 SRR062836_513 SRR062836_515 SRR062836_516 SRR062836_518 SRR062836_519 SRR062836_520 SRR062836_521 SRR062836_522 SRR062836_523 SRR062836_524 SRR062836_525 SRR062836_526 SRR062836_529 SRR062836_530 SRR062836_531 SRR062836_532 SRR062836_534 SRR062836_536 SRR062836_538 SRR062836_539 SRR062836_540 SRR062836_543 SRR062836_544 SRR062836_545 SRR062836_546 SRR062836_547 SRR062836_549 SRR062836_550 SRR062836_551 SRR062836_553 SRR062836_555 SRR062836_556 SRR062836_557 SRR062836_559 SRR062836_560 SRR062836_561 SRR062836_563 SRR062836_564 SRR062836_565 SRR062836_567 SRR062836_568 SRR062836_569 SRR062836_570 SRR062836_571 SRR062836_572 SRR062836_573 SRR062836_574 SRR062836_575 SRR062836_576 SRR062836_577 SRR062836_578 SRR062836_579 SRR062836_583 SRR062836_584 SRR062836_585 SRR062836_586 SRR062836_587 SRR062836_588 SRR062836_589 SRR062836_590 SRR062836_592 SRR062836_594 SRR062836_595 SRR062836_596 SRR062836_597 SRR062836_600 SRR062836_601 SRR062836_603 SRR062836_604 SRR062836_605 SRR062836_606 SRR062836_607 SRR062836_608 SRR062836_609 SRR062836_610 SRR062836_611 SRR062836_612 SRR062836_614 SRR062836_615 SRR062836_617 SRR062836_618 SRR062836_619 SRR062836_620 SRR062836_622 SRR062836_623 SRR062836_624 SRR062836_625 SRR062836_628 SRR062836_629 SRR062836_631 SRR062836_632 SRR062836_633 SRR062836_635 SRR062836_637 SRR062836_640 SRR062836_641 SRR062836_642 SRR062836_643 SRR062836_644 SRR062836_645 SRR062836_647 SRR062836_648 SRR062836_649 SRR062836_651 SRR062836_652 SRR062836_653 SRR062836_654 SRR062836_655 SRR062836_656 SRR062836_657 SRR062836_658 SRR062836_659 SRR062836_660 SRR062836_661 SRR062836_663 SRR062836_664 SRR062836_665 SRR062836_666 SRR062836_667 SRR062836_668 SRR062836_670 SRR062836_671 SRR062836_672 SRR062836_676 SRR062836_677 SRR062836_678 SRR062836_679 SRR062836_680 SRR062836_681 SRR062836_684 SRR062836_685 SRR062836_687 SRR062836_688 SRR062836_689 SRR062836_690 SRR062836_693 SRR062840_2 SRR062840_3 SRR062840_4 SRR062840_5 SRR062840_7 SRR062840_8 SRR062840_9 SRR062840_11 SRR062840_12 SRR062840_13 SRR062840_14 SRR062840_15 SRR062840_16 SRR062840_18 SRR062840_19 SRR062840_21 SRR062840_22 SRR062840_23 SRR062840_24 SRR062840_25 SRR062840_26 SRR062840_27 SRR062840_28 SRR062840_29 SRR062840_30 SRR062840_31 SRR062840_32 SRR062840_33 SRR062840_34 SRR062840_35 SRR062840_36 SRR062840_37 SRR062840_38 SRR062840_39 SRR062840_40 SRR062840_41 SRR062840_43 SRR062840_44 SRR062840_45 SRR062840_46 SRR062840_47 SRR062840_49 SRR062840_50 SRR062840_51 SRR062840_53 SRR062840_54 SRR062840_55 SRR062840_56 SRR062840_57 SRR062840_58 SRR062840_59 SRR062840_60 SRR062840_62 SRR062840_63 SRR062840_64 SRR062840_65 SRR062840_66 SRR062840_67 SRR062840_68 SRR062840_69 SRR062840_71 SRR062840_72 SRR062840_73 SRR062840_74 SRR062840_75 SRR062840_76 SRR062840_77 SRR062840_78 SRR062840_80 SRR062840_81 SRR062840_82 SRR062840_83 SRR062840_84 SRR062840_85 SRR062840_87 SRR062840_88 SRR062840_89 SRR062840_90 SRR062840_92 SRR062840_93 SRR062840_94 SRR062840_95 SRR062840_96 SRR062840_97 SRR062840_98 SRR062840_101 SRR062840_102 SRR062840_103 SRR062840_104 SRR062840_105 SRR062840_106 SRR062840_107 SRR062840_109 SRR062840_110 SRR062840_112 SRR062840_113 SRR062840_114 SRR062840_115 SRR062840_116 SRR062840_117 SRR062840_119 SRR062840_120 SRR062840_121 SRR062840_122 SRR062840_123 SRR062840_124 SRR062840_126 SRR062840_127 SRR062840_130 SRR062840_131 SRR062840_132 SRR062840_133 SRR062840_134 SRR062840_135 SRR062840_136 SRR062840_137 SRR062840_138 SRR062840_139 SRR062840_140 SRR062840_141 SRR062840_143 SRR062840_144 SRR062840_146 SRR062840_147 SRR062840_148 SRR062840_149 SRR062840_150 SRR062840_151 SRR062840_152 SRR062840_153 SRR062840_154 SRR062840_155 SRR062840_156 SRR062840_159 SRR062840_160 SRR062840_161 SRR062840_163 SRR062840_164 SRR062840_165 SRR062840_166 SRR062840_167 SRR062840_168 SRR062840_169 SRR062840_171 SRR062840_173 SRR062840_175 SRR062840_177 SRR062840_178 SRR062840_180 SRR062840_181 SRR062840_182 SRR062840_183 SRR062840_184 SRR062840_185 SRR062840_187 SRR062840_188 SRR062840_190 SRR062840_191 SRR062840_192 SRR062840_193 SRR062840_194 SRR062840_195 SRR062840_196 SRR062840_198 SRR062840_199 SRR062840_200 SRR062840_201 SRR062840_203 SRR062840_204 SRR062840_205 SRR062840_206 SRR062840_208 SRR062840_209 SRR062840_210 SRR062840_211 SRR062840_212 SRR062840_214 SRR062840_215 SRR062840_218 SRR062840_219 SRR062840_220 SRR062840_222 SRR062840_223 SRR062840_224 SRR062840_225 SRR062840_226 SRR062840_227 SRR062840_229 SRR062840_230 SRR062840_231 SRR062840_233 SRR062840_234 SRR062840_235 SRR062840_237 SRR062840_239 SRR062840_240 SRR062840_241 SRR062840_242 SRR062840_245 SRR062840_246 SRR062840_247 SRR062840_248 SRR062840_249 SRR062840_252 SRR062840_253 SRR062840_254 SRR062840_255 SRR062840_256 SRR062840_257 SRR062840_258 SRR062840_259 SRR062840_262 SRR062840_263 SRR062840_264 SRR062840_265 SRR062840_266 SRR062840_267 SRR062840_268 SRR062840_269 SRR062840_271 SRR062840_272 SRR062840_273 SRR062840_274 SRR062840_275 SRR062840_276 SRR062840_277 SRR062840_278 SRR062840_279 SRR062840_280 SRR062840_282 SRR062840_283 SRR062840_285 SRR062840_286 SRR062840_288 SRR062840_289 SRR062840_290 SRR062840_292 SRR062840_294 SRR062840_295 SRR062840_296 SRR062840_297 SRR062840_298 SRR062840_301 SRR062840_302 SRR062840_303 SRR062840_304 SRR062840_307 SRR062840_308 SRR062840_309 SRR062840_310 SRR062840_311 SRR062840_312 SRR062840_313 SRR062840_314 SRR062840_316 SRR062840_317 SRR062840_319 SRR062840_320 SRR062840_324 SRR062840_325 SRR062840_327 SRR062840_328 SRR062840_330 SRR062840_331 SRR062840_332 SRR062840_333 SRR062840_334 SRR062840_335 SRR062840_339 SRR062840_340 SRR062840_341 SRR062840_342 SRR062840_343 SRR062840_344 SRR062840_345 SRR062840_346 SRR062840_347 SRR062840_349 SRR062840_350 SRR062840_351 SRR062840_352 SRR062840_353 SRR062840_354 SRR062840_355 SRR062840_357 SRR062840_358 SRR062840_359 SRR062840_360 SRR062840_361 SRR062840_362 SRR062840_363 SRR062840_364 SRR062840_365 SRR062840_366 SRR062840_367 SRR062840_368 SRR062840_369 SRR062840_373 SRR062840_374 SRR062840_375 SRR062840_376 SRR062840_377 SRR062840_378 SRR062840_379 SRR062840_380 SRR062840_381 SRR062840_383 SRR062840_384 SRR062840_386 SRR062840_387 SRR062840_388 SRR062840_390 SRR062840_391 SRR062840_392 SRR062840_393 SRR062840_394 SRR062840_395 SRR062840_396 SRR062840_398 SRR062840_399 SRR062840_401 SRR062840_402 SRR062840_403 SRR062840_405 SRR062840_407 SRR062840_409 SRR062840_410 SRR062840_412 SRR062840_414 SRR062840_416 SRR062840_417 SRR062840_418 SRR062840_419 SRR062840_421 SRR062840_423 SRR062840_424 SRR062840_426 SRR062840_427 SRR062840_428 SRR062840_429 SRR062840_430 SRR062840_431 SRR062840_433 SRR062840_434 SRR062840_435 SRR062840_437 SRR062840_438 SRR062840_439 SRR062840_440 SRR062840_441 SRR062840_442 SRR062840_443 SRR062840_445 SRR062840_447 SRR062840_448 SRR062840_449 SRR062840_450 SRR062840_452 SRR062840_453 SRR062840_454 SRR062840_456 SRR062840_457 SRR062840_458 SRR062840_459 SRR062840_460 SRR062840_461 SRR062840_463 SRR062840_464 SRR062840_465 SRR062840_466 SRR062840_470 SRR062840_472 SRR062840_473 SRR062840_475 SRR062840_476 SRR062840_480 SRR062840_481 SRR062840_482 SRR062840_484 SRR062840_485 SRR062840_487 SRR062840_488 SRR062840_490 SRR062840_491 SRR062840_492 SRR062840_493 SRR062840_494 SRR062840_495 SRR062840_496 SRR062840_497 SRR062840_498 SRR062840_499 SRR062840_500 SRR062840_503 SRR062840_504 SRR062840_506 SRR062840_508 SRR062840_509 SRR062840_510 SRR062840_511 SRR062840_512 SRR062840_513 SRR062840_514 SRR062840_515 SRR062840_516 SRR062840_518 SRR062840_519 SRR062840_520 SRR062840_521 SRR062840_522 SRR062840_523 SRR062840_524 SRR062840_526 SRR062840_527 SRR062840_528 SRR062840_529 SRR062840_530 SRR062840_531 SRR062840_532 SRR062840_533 SRR062840_534 SRR062840_535 SRR062840_536 SRR062840_537 SRR062840_538 SRR062840_539 SRR062840_540 SRR062840_542 SRR062840_544 SRR062840_545 SRR062840_547 SRR062840_548 SRR062840_549 SRR062840_550 SRR062840_551 SRR062840_552 SRR062840_554 SRR062840_555 SRR062840_556 SRR062840_557 SRR062840_558 SRR062840_559 SRR062840_560 SRR062840_561 SRR062840_562 SRR062840_563 SRR062840_564 SRR062840_565 SRR062840_566 SRR062840_567 SRR062840_568 SRR062840_569 SRR062840_570 SRR062840_575 SRR062840_578 SRR062840_579 SRR062840_580 SRR062840_581 SRR062840_582 SRR062840_584 SRR062840_586 SRR062840_587 SRR062840_588 SRR062840_589 SRR062840_590 SRR062840_594 SRR062840_595 SRR062840_596 SRR062840_600 SRR062840_601 SRR062840_602 SRR062840_604 SRR062840_605 SRR062840_606 SRR062840_607 SRR062840_608 SRR062840_610 SRR062840_611 SRR062840_612 SRR062840_613 SRR062840_615 SRR062840_616 SRR062840_617 SRR062840_618 SRR062840_619 SRR062840_620 SRR062840_621 SRR062840_623 SRR062840_624 SRR062840_625 SRR062840_626 SRR062840_627 SRR062840_628 SRR062840_629 SRR062840_630 SRR062840_632 SRR062840_633 SRR062840_635 SRR062840_636 SRR062840_638 SRR062840_639 SRR062840_641 SRR062840_642 SRR062840_643 SRR062840_645 SRR062840_646 SRR062840_647 SRR062840_650 SRR062840_651 SRR062840_652 SRR062840_653 SRR062840_654 SRR062840_655 SRR062840_656 SRR062840_657 SRR062840_658 SRR062840_660 SRR062840_661 SRR062840_663 SRR062840_664 SRR062840_666 SRR062840_667 SRR062840_668 SRR062840_669 SRR062840_671 SRR062840_672 SRR062840_673 SRR062840_674 SRR062840_675 SRR062840_676 SRR062840_678 SRR062840_679 SRR062840_680 SRR062840_682 SRR062840_683 SRR062840_684 SRR062840_685 SRR062840_686 SRR062840_687 SRR062840_688 SRR062840_689 SRR062840_690 SRR062840_691 SRR062840_692 SRR062840_693 SRR062842_1 SRR062842_2 SRR062842_3 SRR062842_4 SRR062842_5 SRR062842_6 SRR062842_7 SRR062842_8 SRR062842_9 SRR062842_10 SRR062842_11 SRR062842_12 SRR062842_13 SRR062842_15 SRR062842_16 SRR062842_17 SRR062842_18 SRR062842_19 SRR062842_20 SRR062842_21 SRR062842_22 SRR062842_23 SRR062842_24 SRR062842_25 SRR062842_27 SRR062842_30 SRR062842_31 SRR062842_33 SRR062842_34 SRR062842_35 SRR062842_38 SRR062842_39 SRR062842_40 SRR062842_41 SRR062842_42 SRR062842_43 SRR062842_45 SRR062842_46 SRR062842_47 SRR062842_48 SRR062842_49 SRR062842_50 SRR062842_51 SRR062842_52 SRR062842_54 SRR062842_55 SRR062842_57 SRR062842_58 SRR062842_59 SRR062842_61 SRR062842_62 SRR062842_63 SRR062842_66 SRR062842_67 SRR062842_68 SRR062842_69 SRR062842_70 SRR062842_72 SRR062842_77 SRR062842_78 SRR062842_79 SRR062842_80 SRR062842_81 SRR062842_82 SRR062842_83 SRR062842_86 SRR062842_88 SRR062842_89 SRR062842_90 SRR062842_91 SRR062842_93 SRR062842_95 SRR062842_97 SRR062842_99 SRR062842_100 SRR062842_101 SRR062842_102 SRR062842_103 SRR062842_105 SRR062842_106 SRR062842_107 SRR062842_108 SRR062842_109 SRR062842_112 SRR062842_113 SRR062842_114 SRR062842_115 SRR062842_116 SRR062842_117 SRR062842_119 SRR062842_120 SRR062842_121 SRR062842_122 SRR062842_123 SRR062842_124 SRR062842_125 SRR062842_126 SRR062842_128 SRR062842_129 SRR062842_130 SRR062842_132 SRR062842_133 SRR062842_134 SRR062842_136 SRR062842_139 SRR062842_140 SRR062842_144 SRR062842_145 SRR062842_146 SRR062842_147 SRR062842_148 SRR062842_150 SRR062842_151 SRR062842_152 SRR062842_153 SRR062842_154 SRR062842_155 SRR062842_159 SRR062842_160 SRR062842_162 SRR062842_163 SRR062842_165 SRR062842_167 SRR062842_168 SRR062842_170 SRR062842_172 SRR062842_173 SRR062842_174 SRR062842_175 SRR062842_176 SRR062842_177 SRR062842_178 SRR062842_180 SRR062842_182 SRR062842_183 SRR062842_187 SRR062842_188 SRR062842_189 SRR062842_190 SRR062842_191 SRR062842_194 SRR062842_195 SRR062842_196 SRR062842_197 SRR062842_198 SRR062842_199 SRR062842_201 SRR062842_202 SRR062842_203 SRR062842_204 SRR062842_206 SRR062842_208 SRR062842_209 SRR062842_210 SRR062842_211 SRR062842_212 SRR062842_213 SRR062842_214 SRR062842_215 SRR062842_217 SRR062842_218 SRR062842_219 SRR062842_220 SRR062842_221 SRR062842_222 SRR062842_223 SRR062842_224 SRR062842_225 SRR062842_226 SRR062842_227 SRR062842_229 SRR062842_232 SRR062842_235 SRR062842_236 SRR062842_237 SRR062842_238 SRR062842_239 SRR062842_240 SRR062842_241 SRR062842_243 SRR062842_244 SRR062842_245 SRR062842_246 SRR062842_247 SRR062842_248 SRR062842_249 SRR062842_250 SRR062842_251 SRR062842_252 SRR062842_253 SRR062842_254 SRR062842_255 SRR062842_256 SRR062842_257 SRR062842_258 SRR062842_259 SRR062842_262 SRR062842_263 SRR062842_264 SRR062842_266 SRR062842_267 SRR062842_268 SRR062842_271 SRR062842_272 SRR062842_273 SRR062842_274 SRR062842_276 SRR062842_278 SRR062842_279 SRR062842_280 SRR062842_282 SRR062842_283 SRR062842_284 SRR062842_285 SRR062842_286 SRR062842_287 SRR062842_288 SRR062842_289 SRR062842_290 SRR062842_291 SRR062842_292 SRR062842_293 SRR062842_294 SRR062842_295 SRR062842_296 SRR062842_297 SRR062842_300 SRR062842_301 SRR062842_302 SRR062842_303 SRR062842_304 SRR062842_306 SRR062842_307 SRR062842_308 SRR062842_309 SRR062842_311 SRR062842_312 SRR062842_314 SRR062842_318 SRR062842_319 SRR062842_320 SRR062842_321 SRR062842_322 SRR062842_323 SRR062842_324 SRR062842_327 SRR062842_329 SRR062842_330 SRR062842_332 SRR062842_333 SRR062842_335 SRR062842_336 SRR062842_337 SRR062842_338 SRR062842_339 SRR062842_341 SRR062842_342 SRR062842_343 SRR062842_344 SRR062842_345 SRR062842_347 SRR062842_348 SRR062842_349 SRR062842_350 SRR062842_351 SRR062842_353 SRR062842_356 SRR062842_357 SRR062842_358 SRR062842_359 SRR062842_360 SRR062842_362 SRR062842_364 SRR062842_365 SRR062842_367 SRR062842_368 SRR062842_369 SRR062842_370 SRR062842_371 SRR062842_372 SRR062842_373 SRR062842_374 SRR062842_375 SRR062842_376 SRR062842_377 SRR062842_378 SRR062842_379 SRR062842_380 SRR062842_381 SRR062842_382 SRR062842_384 SRR062842_385 SRR062842_386 SRR062842_389 SRR062842_390 SRR062842_391 SRR062842_392 SRR062842_393 SRR062842_394 SRR062842_395 SRR062842_396 SRR062842_397 SRR062842_399 SRR062842_400 SRR062842_401 SRR062842_402 SRR062842_405 SRR062842_409 SRR062842_410 SRR062842_411 SRR062842_415 SRR062842_417 SRR062842_418 SRR062842_419 SRR062842_420 SRR062842_421 SRR062842_422 SRR062842_423 SRR062842_424 SRR062842_425 SRR062842_426 SRR062842_428 SRR062842_431 SRR062842_433 SRR062842_434 SRR062842_435 SRR062842_436 SRR062842_437 SRR062842_438 SRR062842_440 SRR062842_441 SRR062842_442 SRR062842_444 SRR062842_445 SRR062842_446 SRR062842_447 SRR062842_448 SRR062842_449 SRR062842_450 SRR062842_451 SRR062842_452 SRR062842_453 SRR062842_455 SRR062842_457 SRR062842_458 SRR062842_459 SRR062842_462 SRR062842_463 SRR062842_464 SRR062842_466 SRR062842_467 SRR062842_468 SRR062842_469 SRR062842_470 SRR062842_471 SRR062842_472 SRR062842_473 SRR062842_474 SRR062842_475 SRR062842_477 SRR062842_479 SRR062842_481 SRR062842_482 SRR062842_483 SRR062842_484 SRR062842_485 SRR062842_486 SRR062842_487 SRR062842_488 SRR062842_489 SRR062842_490 SRR062842_491 SRR062842_493 SRR062842_494 SRR062842_495 SRR062842_496 SRR062842_497 SRR062842_498 SRR062842_499 SRR062842_501 SRR062842_502 SRR062842_503 SRR062842_506 SRR062842_507 SRR062842_508 SRR062842_509 SRR062842_510 SRR062842_515 SRR062842_516 SRR062842_518 SRR062842_519 SRR062842_520 SRR062842_521 SRR062842_522 SRR062842_523 SRR062842_527 SRR062842_529 SRR062842_531 SRR062842_532 SRR062842_533 SRR062842_534 SRR062842_535 SRR062842_536 SRR062842_537 SRR062842_540 SRR062842_541 SRR062842_545 SRR062842_546 SRR062842_548 SRR062842_549 SRR062842_550 SRR062842_551 SRR062842_552 SRR062842_553 SRR062842_554 SRR062842_555 SRR062842_556 SRR062842_557 SRR062842_558 SRR062842_559 SRR062842_560 SRR062842_561 SRR062842_563 SRR062842_564 SRR062842_566 SRR062842_567 SRR062842_569 SRR062842_570 SRR062842_571 SRR062842_572 SRR062842_573 SRR062842_574 SRR062842_576 SRR062842_577 SRR062842_579 SRR062842_580 SRR062842_581 SRR062842_582 SRR062842_583 SRR062842_584 SRR062842_585 SRR062842_587 SRR062842_588 SRR062842_589 SRR062842_590 SRR062842_591 SRR062842_592 SRR062842_593 SRR062842_594 SRR062842_596 SRR062842_597 SRR062842_598 SRR062842_599 SRR062842_600 SRR062842_601 SRR062842_602 SRR062842_603 SRR062842_604 SRR062842_605 SRR062842_608 SRR062842_610 SRR062842_611 SRR062842_615 SRR062842_616 SRR062842_617 SRR062842_618 SRR062842_619 SRR062842_620 SRR062842_622 SRR062842_624 SRR062842_625 SRR062842_626 SRR062842_628 SRR062842_630 SRR062842_631 SRR062842_632 SRR062842_633 SRR062842_635 SRR062842_636 SRR062842_637 SRR062842_640 SRR062842_641 SRR062842_642 SRR062842_643 SRR062842_644 SRR062842_645 SRR062842_646 SRR062842_647 SRR062842_648 SRR062842_649 SRR062842_651 SRR062842_652 SRR062842_653 SRR062842_655 SRR062842_657 SRR062842_658 SRR062842_659 SRR062842_660 SRR062842_661 SRR062842_662 SRR062842_664 SRR062842_665 SRR062842_667 SRR062842_669 SRR062842_670 SRR062842_671 SRR062842_672 SRR062842_673 SRR062842_675 SRR062842_676 SRR062842_677 SRR062842_678 SRR062842_679 SRR062842_680 SRR062842_681 SRR062842_682 SRR062842_683 SRR062842_684 SRR062842_685 SRR062842_688 SRR062842_689 SRR062842_690 SRR062842_691 SRR062842_693 SRR062851_2 SRR062851_3 SRR062851_4 SRR062851_6 SRR062851_7 SRR062851_8 SRR062851_9 SRR062851_10 SRR062851_12 SRR062851_13 SRR062851_14 SRR062851_15 SRR062851_16 SRR062851_17 SRR062851_18 SRR062851_19 SRR062851_20 SRR062851_21 SRR062851_24 SRR062851_25 SRR062851_27 SRR062851_28 SRR062851_29 SRR062851_30 SRR062851_31 SRR062851_32 SRR062851_33 SRR062851_34 SRR062851_35 SRR062851_36 SRR062851_38 SRR062851_39 SRR062851_40 SRR062851_41 SRR062851_43 SRR062851_44 SRR062851_45 SRR062851_46 SRR062851_47 SRR062851_48 SRR062851_50 SRR062851_51 SRR062851_52 SRR062851_53 SRR062851_55 SRR062851_57 SRR062851_58 SRR062851_60 SRR062851_62 SRR062851_64 SRR062851_65 SRR062851_66 SRR062851_67 SRR062851_68 SRR062851_69 SRR062851_70 SRR062851_71 SRR062851_72 SRR062851_73 SRR062851_76 SRR062851_77 SRR062851_78 SRR062851_80 SRR062851_81 SRR062851_82 SRR062851_83 SRR062851_84 SRR062851_85 SRR062851_86 SRR062851_87 SRR062851_90 SRR062851_91 SRR062851_92 SRR062851_93 SRR062851_94 SRR062851_96 SRR062851_98 SRR062851_99 SRR062851_100 SRR062851_101 SRR062851_102 SRR062851_103 SRR062851_104 SRR062851_105 SRR062851_107 SRR062851_108 SRR062851_109 SRR062851_110 SRR062851_111 SRR062851_112 SRR062851_114 SRR062851_115 SRR062851_116 SRR062851_118 SRR062851_119 SRR062851_120 SRR062851_121 SRR062851_122 SRR062851_123 SRR062851_124 SRR062851_125 SRR062851_126 SRR062851_127 SRR062851_128 SRR062851_129 SRR062851_130 SRR062851_131 SRR062851_132 SRR062851_133 SRR062851_135 SRR062851_137 SRR062851_138 SRR062851_139 SRR062851_142 SRR062851_143 SRR062851_145 SRR062851_146 SRR062851_147 SRR062851_148 SRR062851_149 SRR062851_150 SRR062851_152 SRR062851_153 SRR062851_154 SRR062851_155 SRR062851_158 SRR062851_159 SRR062851_160 SRR062851_161 SRR062851_162 SRR062851_164 SRR062851_165 SRR062851_166 SRR062851_167 SRR062851_168 SRR062851_171 SRR062851_172 SRR062851_173 SRR062851_175 SRR062851_177 SRR062851_179 SRR062851_182 SRR062851_183 SRR062851_184 SRR062851_185 SRR062851_186 SRR062851_187 SRR062851_188 SRR062851_189 SRR062851_190 SRR062851_191 SRR062851_193 SRR062851_194 SRR062851_195 SRR062851_196 SRR062851_197 SRR062851_198 SRR062851_199 SRR062851_201 SRR062851_203 SRR062851_204 SRR062851_205 SRR062851_207 SRR062851_209 SRR062851_211 SRR062851_213 SRR062851_214 SRR062851_215 SRR062851_216 SRR062851_218 SRR062851_219 SRR062851_221 SRR062851_222 SRR062851_223 SRR062851_225 SRR062851_226 SRR062851_229 SRR062851_230 SRR062851_231 SRR062851_232 SRR062851_233 SRR062851_236 SRR062851_237 SRR062851_238 SRR062851_239 SRR062851_241 SRR062851_242 SRR062851_243 SRR062851_244 SRR062851_245 SRR062851_246 SRR062851_248 SRR062851_249 SRR062851_250 SRR062851_251 SRR062851_252 SRR062851_253 SRR062851_254 SRR062851_255 SRR062851_257 SRR062851_258 SRR062851_259 SRR062851_260 SRR062851_262 SRR062851_264 SRR062851_265 SRR062851_266 SRR062851_268 SRR062851_269 SRR062851_270 SRR062851_271 SRR062851_272 SRR062851_274 SRR062851_275 SRR062851_277 SRR062851_278 SRR062851_279 SRR062851_280 SRR062851_281 SRR062851_282 SRR062851_283 SRR062851_285 SRR062851_286 SRR062851_287 SRR062851_289 SRR062851_290 SRR062851_292 SRR062851_294 SRR062851_295 SRR062851_296 SRR062851_297 SRR062851_298 SRR062851_299 SRR062851_302 SRR062851_303 SRR062851_304 SRR062851_305 SRR062851_306 SRR062851_309 SRR062851_310 SRR062851_311 SRR062851_312 SRR062851_313 SRR062851_314 SRR062851_315 SRR062851_317 SRR062851_318 SRR062851_319 SRR062851_320 SRR062851_321 SRR062851_322 SRR062851_323 SRR062851_325 SRR062851_326 SRR062851_327 SRR062851_328 SRR062851_330 SRR062851_331 SRR062851_333 SRR062851_334 SRR062851_335 SRR062851_336 SRR062851_337 SRR062851_338 SRR062851_339 SRR062851_340 SRR062851_342 SRR062851_343 SRR062851_345 SRR062851_346 SRR062851_347 SRR062851_348 SRR062851_349 SRR062851_350 SRR062851_351 SRR062851_352 SRR062851_353 SRR062851_357 SRR062851_358 SRR062851_359 SRR062851_360 SRR062851_361 SRR062851_362 SRR062851_364 SRR062851_367 SRR062851_369 SRR062851_370 SRR062851_371 SRR062851_372 SRR062851_373 SRR062851_374 SRR062851_375 SRR062851_376 SRR062851_377 SRR062851_378 SRR062851_379 SRR062851_381 SRR062851_382 SRR062851_384 SRR062851_385 SRR062851_386 SRR062851_387 SRR062851_388 SRR062851_389 SRR062851_390 SRR062851_391 SRR062851_392 SRR062851_393 SRR062851_394 SRR062851_395 SRR062851_397 SRR062851_399 SRR062851_400 SRR062851_402 SRR062851_405 SRR062851_407 SRR062851_408 SRR062851_409 SRR062851_410 SRR062851_411 SRR062851_413 SRR062851_415 SRR062851_416 SRR062851_417 SRR062851_418 SRR062851_419 SRR062851_420 SRR062851_421 SRR062851_422 SRR062851_423 SRR062851_424 SRR062851_425 SRR062851_426 SRR062851_429 SRR062851_433 SRR062851_434 SRR062851_436 SRR062851_437 SRR062851_438 SRR062851_439 SRR062851_441 SRR062851_444 SRR062851_445 SRR062851_447 SRR062851_448 SRR062851_450 SRR062851_452 SRR062851_453 SRR062851_454 SRR062851_455 SRR062851_456 SRR062851_457 SRR062851_459 SRR062851_460 SRR062851_461 SRR062851_462 SRR062851_463 SRR062851_465 SRR062851_466 SRR062851_467 SRR062851_468 SRR062851_471 SRR062851_472 SRR062851_473 SRR062851_475 SRR062851_477 SRR062851_479 SRR062851_480 SRR062851_482 SRR062851_483 SRR062851_484 SRR062851_485 SRR062851_486 SRR062851_487 SRR062851_488 SRR062851_489 SRR062851_490 SRR062851_492 SRR062851_493 SRR062851_494 SRR062851_496 SRR062851_499 SRR062851_500 SRR062851_501 SRR062851_502 SRR062851_503 SRR062851_504 SRR062851_505 SRR062851_506 SRR062851_507 SRR062851_508 SRR062851_509 SRR062851_510 SRR062851_511 SRR062851_512 SRR062851_513 SRR062851_515 SRR062851_516 SRR062851_517 SRR062851_518 SRR062851_519 SRR062851_520 SRR062851_521 SRR062851_522 SRR062851_523 SRR062851_525 SRR062851_527 SRR062851_528 SRR062851_529 SRR062851_530 SRR062851_531 SRR062851_532 SRR062851_533 SRR062851_535 SRR062851_536 SRR062851_537 SRR062851_538 SRR062851_539 SRR062851_540 SRR062851_541 SRR062851_543 SRR062851_546 SRR062851_547 SRR062851_548 SRR062851_550 SRR062851_551 SRR062851_552 SRR062851_553 SRR062851_554 SRR062851_560 SRR062851_561 SRR062851_562 SRR062851_563 SRR062851_564 SRR062851_566 SRR062851_567 SRR062851_568 SRR062851_569 SRR062851_571 SRR062851_573 SRR062851_574 SRR062851_575 SRR062851_576 SRR062851_577 SRR062851_578 SRR062851_579 SRR062851_583 SRR062851_585 SRR062851_586 SRR062851_588 SRR062851_589 SRR062851_590 SRR062851_591 SRR062851_592 SRR062851_593 SRR062851_594 SRR062851_595 SRR062851_596 SRR062851_597 SRR062851_598 SRR062851_600 SRR062851_602 SRR062851_603 SRR062851_605 SRR062851_606 SRR062851_607 SRR062851_608 SRR062851_609 SRR062851_610 SRR062851_611 SRR062851_613 SRR062851_615 SRR062851_619 SRR062851_620 SRR062851_621 SRR062851_622 SRR062851_623 SRR062851_624 SRR062851_625 SRR062851_626 SRR062851_628 SRR062851_631 SRR062851_632 SRR062851_634 SRR062851_635 SRR062851_636 SRR062851_637 SRR062851_638 SRR062851_640 SRR062851_641 SRR062851_642 SRR062851_643 SRR062851_645 SRR062851_646 SRR062851_647 SRR062851_648 SRR062851_651 SRR062851_653 SRR062851_654 SRR062851_655 SRR062851_656 SRR062851_657 SRR062851_659 SRR062851_660 SRR062851_661 SRR062851_662 SRR062851_665 SRR062851_666 SRR062851_667 SRR062851_668 SRR062851_670 SRR062851_672 SRR062851_673 SRR062851_674 SRR062851_675 SRR062851_677 SRR062851_678 SRR062851_679 SRR062851_681 SRR062851_684 SRR062851_685 SRR062851_686 SRR062851_688 SRR062851_689 SRR062851_690 SRR062851_691 SRR062851_692 SRR062851_693 SRR062854_3 SRR062854_4 SRR062854_5 SRR062854_7 SRR062854_11 SRR062854_13 SRR062854_14 SRR062854_16 SRR062854_18 SRR062854_20 SRR062854_21 SRR062854_22 SRR062854_24 SRR062854_25 SRR062854_26 SRR062854_27 SRR062854_28 SRR062854_32 SRR062854_33 SRR062854_35 SRR062854_36 SRR062854_38 SRR062854_39 SRR062854_40 SRR062854_42 SRR062854_43 SRR062854_49 SRR062854_50 SRR062854_51 SRR062854_53 SRR062854_58 SRR062854_60 SRR062854_62 SRR062854_63 SRR062854_65 SRR062854_66 SRR062854_69 SRR062854_75 SRR062854_78 SRR062854_80 SRR062854_81 SRR062854_82 SRR062854_86 SRR062854_90 SRR062854_91 SRR062854_93 SRR062854_94 SRR062854_97 SRR062854_99 SRR062854_102 SRR062854_103 SRR062854_104 SRR062854_108 SRR062854_109 SRR062854_111 SRR062854_112 SRR062854_114 SRR062854_117 SRR062854_118 SRR062854_119 SRR062854_120 SRR062854_121 SRR062854_123 SRR062854_126 SRR062854_128 SRR062854_129 SRR062854_130 SRR062854_131 SRR062854_132 SRR062854_134 SRR062854_137 SRR062854_138 SRR062854_140 SRR062854_145 SRR062854_147 SRR062854_149 SRR062854_150 SRR062854_153 SRR062854_154 SRR062854_156 SRR062854_158 SRR062854_162 SRR062854_163 SRR062854_164 SRR062854_168 SRR062854_169 SRR062854_171 SRR062854_173 SRR062854_175 SRR062854_177 SRR062854_178 SRR062854_180 SRR062854_181 SRR062854_183 SRR062854_184 SRR062854_185 SRR062854_186 SRR062854_187 SRR062854_188 SRR062854_190 SRR062854_195 SRR062854_198 SRR062854_199 SRR062854_202 SRR062854_203 SRR062854_204 SRR062854_206 SRR062854_210 SRR062854_211 SRR062854_215 SRR062854_217 SRR062854_220 SRR062854_221 SRR062854_224 SRR062854_230 SRR062854_231 SRR062854_233 SRR062854_238 SRR062854_240 SRR062854_242 SRR062854_244 SRR062854_245 SRR062854_248 SRR062854_251 SRR062854_252 SRR062854_254 SRR062854_255 SRR062854_263 SRR062854_266 SRR062854_268 SRR062854_275 SRR062854_279 SRR062854_283 SRR062854_285 SRR062854_286 SRR062854_287 SRR062854_288 SRR062854_290 SRR062854_292 SRR062854_293 SRR062854_294 SRR062854_298 SRR062854_299 SRR062854_300 SRR062854_301 SRR062854_302 SRR062854_304 SRR062854_309 SRR062854_311 SRR062854_312 SRR062854_313 SRR062854_321 SRR062854_325 SRR062854_327 SRR062854_328 SRR062854_330 SRR062854_335 SRR062854_336 SRR062854_338 SRR062854_339 SRR062854_340 SRR062854_341 SRR062854_342 SRR062854_344 SRR062854_346 SRR062854_347 SRR062854_351 SRR062854_352 SRR062854_353 SRR062854_355 SRR062854_356 SRR062854_363 SRR062854_365 SRR062854_368 SRR062854_369 SRR062854_372 SRR062854_373 SRR062854_374 SRR062854_375 SRR062854_376 SRR062854_378 SRR062854_379 SRR062854_383 SRR062854_384 SRR062854_387 SRR062854_388 SRR062854_389 SRR062854_391 SRR062854_392 SRR062854_393 SRR062854_394 SRR062854_395 SRR062854_396 SRR062854_398 SRR062854_399 SRR062854_401 SRR062854_404 SRR062854_405 SRR062854_406 SRR062854_409 SRR062854_414 SRR062854_416 SRR062854_417 SRR062854_418 SRR062854_419 SRR062854_421 SRR062854_426 SRR062854_429 SRR062854_431 SRR062854_433 SRR062854_437 SRR062854_438 SRR062854_439 SRR062854_440 SRR062854_442 SRR062854_447 SRR062854_448 SRR062854_449 SRR062854_452 SRR062854_456 SRR062854_457 SRR062854_458 SRR062854_461 SRR062854_462 SRR062854_463 SRR062854_464 SRR062854_467 SRR062854_469 SRR062854_470 SRR062854_471 SRR062854_472 SRR062854_479 SRR062854_483 SRR062854_484 SRR062854_485 SRR062854_488 SRR062854_490 SRR062854_491 SRR062854_492 SRR062854_494 SRR062854_498 SRR062854_499 SRR062854_502 SRR062854_503 SRR062854_504 SRR062854_505 SRR062854_510 SRR062854_516 SRR062854_517 SRR062854_521 SRR062854_525 SRR062854_526 SRR062854_528 SRR062854_531 SRR062854_532 SRR062854_534 SRR062854_535 SRR062854_536 SRR062854_537 SRR062854_538 SRR062854_541 SRR062854_542 SRR062854_544 SRR062854_545 SRR062854_548 SRR062854_549 SRR062854_553 SRR062854_560 SRR062854_562 SRR062854_563 SRR062854_565 SRR062854_566 SRR062854_568 SRR062854_570 SRR062854_572 SRR062854_574 SRR062854_575 SRR062854_576 SRR062854_578 SRR062854_582 SRR062854_584 SRR062854_587 SRR062854_588 SRR062854_593 SRR062854_594 SRR062854_596 SRR062854_597 SRR062854_599 SRR062854_600 SRR062854_602 SRR062854_606 SRR062854_607 SRR062854_609 SRR062854_610 SRR062854_615 SRR062854_616 SRR062854_617 SRR062854_621 SRR062854_622 SRR062854_624 SRR062854_625 SRR062854_627 SRR062854_628 SRR062854_631 SRR062854_634 SRR062854_635 SRR062854_640 SRR062854_641 SRR062854_645 SRR062854_646 SRR062854_647 SRR062854_649 SRR062854_650 SRR062854_652 SRR062854_653 SRR062854_654 SRR062854_655 SRR062854_658 SRR062854_659 SRR062854_660 SRR062854_662 SRR062854_664 SRR062854_665 SRR062854_666 SRR062854_667 SRR062854_668 SRR062854_673 SRR062854_674 SRR062854_678 SRR062854_679 SRR062854_681 SRR062854_682 SRR062854_686 SRR062854_687 SRR062854_692 SRR062871_1 SRR062871_2 SRR062871_3 SRR062871_4 SRR062871_5 SRR062871_6 SRR062871_9 SRR062871_10 SRR062871_12 SRR062871_13 SRR062871_14 SRR062871_15 SRR062871_16 SRR062871_19 SRR062871_21 SRR062871_22 SRR062871_24 SRR062871_25 SRR062871_26 SRR062871_27 SRR062871_30 SRR062871_33 SRR062871_34 SRR062871_35 SRR062871_37 SRR062871_38 SRR062871_39 SRR062871_40 SRR062871_41 SRR062871_42 SRR062871_43 SRR062871_44 SRR062871_45 SRR062871_47 SRR062871_49 SRR062871_50 SRR062871_51 SRR062871_54 SRR062871_55 SRR062871_56 SRR062871_58 SRR062871_59 SRR062871_60 SRR062871_62 SRR062871_64 SRR062871_65 SRR062871_66 SRR062871_67 SRR062871_68 SRR062871_69 SRR062871_70 SRR062871_71 SRR062871_72 SRR062871_73 SRR062871_75 SRR062871_76 SRR062871_77 SRR062871_78 SRR062871_79 SRR062871_84 SRR062871_85 SRR062871_86 SRR062871_87 SRR062871_88 SRR062871_89 SRR062871_90 SRR062871_92 SRR062871_93 SRR062871_94 SRR062871_95 SRR062871_97 SRR062871_98 SRR062871_99 SRR062871_100 SRR062871_101 SRR062871_102 SRR062871_103 SRR062871_104 SRR062871_106 SRR062871_107 SRR062871_109 SRR062871_110 SRR062871_111 SRR062871_112 SRR062871_113 SRR062871_114 SRR062871_116 SRR062871_118 SRR062871_119 SRR062871_120 SRR062871_121 SRR062871_123 SRR062871_124 SRR062871_126 SRR062871_127 SRR062871_128 SRR062871_130 SRR062871_131 SRR062871_132 SRR062871_133 SRR062871_134 SRR062871_135 SRR062871_137 SRR062871_138 SRR062871_139 SRR062871_140 SRR062871_141 SRR062871_143 SRR062871_144 SRR062871_146 SRR062871_147 SRR062871_148 SRR062871_149 SRR062871_151 SRR062871_152 SRR062871_154 SRR062871_155 SRR062871_156 SRR062871_157 SRR062871_159 SRR062871_160 SRR062871_161 SRR062871_163 SRR062871_164 SRR062871_165 SRR062871_167 SRR062871_168 SRR062871_170 SRR062871_171 SRR062871_172 SRR062871_173 SRR062871_174 SRR062871_175 SRR062871_177 SRR062871_178 SRR062871_179 SRR062871_180 SRR062871_183 SRR062871_184 SRR062871_185 SRR062871_186 SRR062871_187 SRR062871_188 SRR062871_189 SRR062871_191 SRR062871_192 SRR062871_193 SRR062871_194 SRR062871_196 SRR062871_197 SRR062871_198 SRR062871_199 SRR062871_201 SRR062871_202 SRR062871_203 SRR062871_204 SRR062871_205 SRR062871_206 SRR062871_207 SRR062871_208 SRR062871_209 SRR062871_210 SRR062871_211 SRR062871_212 SRR062871_213 SRR062871_215 SRR062871_216 SRR062871_217 SRR062871_218 SRR062871_219 SRR062871_220 SRR062871_221 SRR062871_222 SRR062871_226 SRR062871_228 SRR062871_229 SRR062871_230 SRR062871_232 SRR062871_233 SRR062871_234 SRR062871_236 SRR062871_237 SRR062871_238 SRR062871_239 SRR062871_240 SRR062871_242 SRR062871_243 SRR062871_245 SRR062871_251 SRR062871_253 SRR062871_254 SRR062871_256 SRR062871_258 SRR062871_259 SRR062871_261 SRR062871_262 SRR062871_265 SRR062871_266 SRR062871_267 SRR062871_268 SRR062871_269 SRR062871_270 SRR062871_273 SRR062871_274 SRR062871_275 SRR062871_278 SRR062871_280 SRR062871_281 SRR062871_282 SRR062871_283 SRR062871_284 SRR062871_285 SRR062871_286 SRR062871_287 SRR062871_288 SRR062871_289 SRR062871_290 SRR062871_291 SRR062871_292 SRR062871_293 SRR062871_294 SRR062871_295 SRR062871_296 SRR062871_297 SRR062871_298 SRR062871_299 SRR062871_300 SRR062871_301 SRR062871_302 SRR062871_303 SRR062871_304 SRR062871_305 SRR062871_306 SRR062871_308 SRR062871_310 SRR062871_311 SRR062871_312 SRR062871_313 SRR062871_314 SRR062871_315 SRR062871_316 SRR062871_317 SRR062871_318 SRR062871_319 SRR062871_322 SRR062871_323 SRR062871_324 SRR062871_325 SRR062871_327 SRR062871_329 SRR062871_330 SRR062871_331 SRR062871_332 SRR062871_334 SRR062871_336 SRR062871_337 SRR062871_338 SRR062871_339 SRR062871_340 SRR062871_341 SRR062871_344 SRR062871_347 SRR062871_349 SRR062871_350 SRR062871_351 SRR062871_354 SRR062871_355 SRR062871_357 SRR062871_360 SRR062871_361 SRR062871_363 SRR062871_365 SRR062871_367 SRR062871_370 SRR062871_371 SRR062871_372 SRR062871_375 SRR062871_376 SRR062871_377 SRR062871_378 SRR062871_379 SRR062871_380 SRR062871_382 SRR062871_383 SRR062871_385 SRR062871_387 SRR062871_388 SRR062871_390 SRR062871_391 SRR062871_392 SRR062871_393 SRR062871_394 SRR062871_395 SRR062871_396 SRR062871_397 SRR062871_398 SRR062871_399 SRR062871_400 SRR062871_401 SRR062871_402 SRR062871_403 SRR062871_406 SRR062871_412 SRR062871_413 SRR062871_415 SRR062871_417 SRR062871_418 SRR062871_419 SRR062871_420 SRR062871_421 SRR062871_422 SRR062871_424 SRR062871_426 SRR062871_427 SRR062871_428 SRR062871_429 SRR062871_430 SRR062871_431 SRR062871_432 SRR062871_433 SRR062871_434 SRR062871_435 SRR062871_438 SRR062871_439 SRR062871_440 SRR062871_441 SRR062871_442 SRR062871_443 SRR062871_444 SRR062871_445 SRR062871_446 SRR062871_447 SRR062871_448 SRR062871_450 SRR062871_452 SRR062871_453 SRR062871_456 SRR062871_457 SRR062871_458 SRR062871_459 SRR062871_460 SRR062871_462 SRR062871_463 SRR062871_465 SRR062871_466 SRR062871_467 SRR062871_469 SRR062871_470 SRR062871_471 SRR062871_473 SRR062871_475 SRR062871_476 SRR062871_477 SRR062871_478 SRR062871_479 SRR062871_480 SRR062871_481 SRR062871_483 SRR062871_484 SRR062871_485 SRR062871_488 SRR062871_490 SRR062871_492 SRR062871_494 SRR062871_495 SRR062871_496 SRR062871_497 SRR062871_498 SRR062871_499 SRR062871_500 SRR062871_501 SRR062871_502 SRR062871_503 SRR062871_504 SRR062871_505 SRR062871_506 SRR062871_507 SRR062871_508 SRR062871_509 SRR062871_510 SRR062871_511 SRR062871_512 SRR062871_513 SRR062871_514 SRR062871_515 SRR062871_516 SRR062871_517 SRR062871_518 SRR062871_519 SRR062871_521 SRR062871_522 SRR062871_523 SRR062871_524 SRR062871_527 SRR062871_528 SRR062871_529 SRR062871_530 SRR062871_531 SRR062871_532 SRR062871_533 SRR062871_534 SRR062871_535 SRR062871_538 SRR062871_539 SRR062871_540 SRR062871_542 SRR062871_543 SRR062871_544 SRR062871_545 SRR062871_547 SRR062871_548 SRR062871_550 SRR062871_552 SRR062871_553 SRR062871_554 SRR062871_556 SRR062871_557 SRR062871_558 SRR062871_560 SRR062871_563 SRR062871_564 SRR062871_567 SRR062871_568 SRR062871_569 SRR062871_571 SRR062871_572 SRR062871_573 SRR062871_575 SRR062871_576 SRR062871_577 SRR062871_581 SRR062871_582 SRR062871_584 SRR062871_585 SRR062871_587 SRR062871_590 SRR062871_592 SRR062871_594 SRR062871_596 SRR062871_598 SRR062871_599 SRR062871_600 SRR062871_601 SRR062871_602 SRR062871_603 SRR062871_605 SRR062871_607 SRR062871_608 SRR062871_609 SRR062871_610 SRR062871_611 SRR062871_612 SRR062871_613 SRR062871_614 SRR062871_615 SRR062871_616 SRR062871_617 SRR062871_618 SRR062871_619 SRR062871_621 SRR062871_623 SRR062871_624 SRR062871_625 SRR062871_626 SRR062871_627 SRR062871_628 SRR062871_630 SRR062871_631 SRR062871_632 SRR062871_634 SRR062871_636 SRR062871_637 SRR062871_638 SRR062871_639 SRR062871_640 SRR062871_642 SRR062871_643 SRR062871_644 SRR062871_647 SRR062871_648 SRR062871_651 SRR062871_652 SRR062871_653 SRR062871_654 SRR062871_655 SRR062871_656 SRR062871_657 SRR062871_658 SRR062871_659 SRR062871_662 SRR062871_664 SRR062871_666 SRR062871_667 SRR062871_669 SRR062871_670 SRR062871_671 SRR062871_672 SRR062871_674 SRR062871_675 SRR062871_676 SRR062871_677 SRR062871_678 SRR062871_679 SRR062871_680 SRR062871_683 SRR062871_684 SRR062871_685 SRR062871_688 SRR062871_689 SRR062871_690 SRR062871_691 SRR062871_692 SRR062871_693 SRR062874_1 SRR062874_3 SRR062874_4 SRR062874_5 SRR062874_7 SRR062874_8 SRR062874_11 SRR062874_12 SRR062874_13 SRR062874_15 SRR062874_17 SRR062874_18 SRR062874_19 SRR062874_21 SRR062874_23 SRR062874_24 SRR062874_26 SRR062874_28 SRR062874_29 SRR062874_30 SRR062874_31 SRR062874_32 SRR062874_34 SRR062874_35 SRR062874_36 SRR062874_37 SRR062874_38 SRR062874_39 SRR062874_40 SRR062874_41 SRR062874_42 SRR062874_43 SRR062874_44 SRR062874_46 SRR062874_47 SRR062874_49 SRR062874_52 SRR062874_53 SRR062874_54 SRR062874_55 SRR062874_57 SRR062874_58 SRR062874_59 SRR062874_60 SRR062874_62 SRR062874_63 SRR062874_64 SRR062874_65 SRR062874_66 SRR062874_67 SRR062874_68 SRR062874_69 SRR062874_70 SRR062874_71 SRR062874_72 SRR062874_73 SRR062874_75 SRR062874_76 SRR062874_77 SRR062874_78 SRR062874_79 SRR062874_80 SRR062874_81 SRR062874_82 SRR062874_83 SRR062874_86 SRR062874_87 SRR062874_88 SRR062874_89 SRR062874_90 SRR062874_92 SRR062874_93 SRR062874_94 SRR062874_95 SRR062874_97 SRR062874_98 SRR062874_100 SRR062874_101 SRR062874_102 SRR062874_103 SRR062874_104 SRR062874_105 SRR062874_107 SRR062874_108 SRR062874_110 SRR062874_113 SRR062874_114 SRR062874_116 SRR062874_117 SRR062874_118 SRR062874_120 SRR062874_124 SRR062874_125 SRR062874_128 SRR062874_129 SRR062874_130 SRR062874_132 SRR062874_133 SRR062874_134 SRR062874_135 SRR062874_137 SRR062874_138 SRR062874_139 SRR062874_140 SRR062874_141 SRR062874_142 SRR062874_144 SRR062874_146 SRR062874_148 SRR062874_149 SRR062874_150 SRR062874_151 SRR062874_152 SRR062874_154 SRR062874_155 SRR062874_156 SRR062874_157 SRR062874_160 SRR062874_161 SRR062874_162 SRR062874_164 SRR062874_165 SRR062874_166 SRR062874_167 SRR062874_169 SRR062874_170 SRR062874_171 SRR062874_172 SRR062874_173 SRR062874_174 SRR062874_179 SRR062874_180 SRR062874_182 SRR062874_183 SRR062874_184 SRR062874_185 SRR062874_186 SRR062874_187 SRR062874_188 SRR062874_189 SRR062874_192 SRR062874_193 SRR062874_194 SRR062874_196 SRR062874_197 SRR062874_198 SRR062874_199 SRR062874_200 SRR062874_201 SRR062874_202 SRR062874_203 SRR062874_205 SRR062874_207 SRR062874_208 SRR062874_209 SRR062874_211 SRR062874_212 SRR062874_213 SRR062874_214 SRR062874_215 SRR062874_216 SRR062874_218 SRR062874_219 SRR062874_221 SRR062874_223 SRR062874_224 SRR062874_225 SRR062874_227 SRR062874_229 SRR062874_231 SRR062874_233 SRR062874_234 SRR062874_235 SRR062874_237 SRR062874_238 SRR062874_240 SRR062874_241 SRR062874_243 SRR062874_244 SRR062874_245 SRR062874_247 SRR062874_254 SRR062874_255 SRR062874_256 SRR062874_257 SRR062874_258 SRR062874_259 SRR062874_261 SRR062874_263 SRR062874_265 SRR062874_266 SRR062874_268 SRR062874_269 SRR062874_270 SRR062874_271 SRR062874_272 SRR062874_273 SRR062874_275 SRR062874_276 SRR062874_277 SRR062874_279 SRR062874_280 SRR062874_282 SRR062874_288 SRR062874_289 SRR062874_290 SRR062874_291 SRR062874_292 SRR062874_293 SRR062874_294 SRR062874_295 SRR062874_296 SRR062874_298 SRR062874_299 SRR062874_300 SRR062874_302 SRR062874_307 SRR062874_308 SRR062874_309 SRR062874_310 SRR062874_311 SRR062874_314 SRR062874_315 SRR062874_316 SRR062874_318 SRR062874_320 SRR062874_321 SRR062874_322 SRR062874_324 SRR062874_326 SRR062874_327 SRR062874_329 SRR062874_331 SRR062874_332 SRR062874_334 SRR062874_335 SRR062874_336 SRR062874_337 SRR062874_338 SRR062874_339 SRR062874_340 SRR062874_341 SRR062874_342 SRR062874_343 SRR062874_344 SRR062874_345 SRR062874_346 SRR062874_348 SRR062874_349 SRR062874_351 SRR062874_352 SRR062874_353 SRR062874_354 SRR062874_355 SRR062874_356 SRR062874_357 SRR062874_358 SRR062874_359 SRR062874_362 SRR062874_363 SRR062874_364 SRR062874_365 SRR062874_366 SRR062874_367 SRR062874_370 SRR062874_371 SRR062874_372 SRR062874_373 SRR062874_374 SRR062874_375 SRR062874_377 SRR062874_379 SRR062874_380 SRR062874_382 SRR062874_383 SRR062874_384 SRR062874_385 SRR062874_386 SRR062874_388 SRR062874_389 SRR062874_390 SRR062874_391 SRR062874_392 SRR062874_394 SRR062874_395 SRR062874_396 SRR062874_397 SRR062874_398 SRR062874_399 SRR062874_402 SRR062874_403 SRR062874_404 SRR062874_405 SRR062874_406 SRR062874_408 SRR062874_409 SRR062874_410 SRR062874_412 SRR062874_413 SRR062874_414 SRR062874_415 SRR062874_417 SRR062874_418 SRR062874_420 SRR062874_421 SRR062874_424 SRR062874_425 SRR062874_426 SRR062874_427 SRR062874_429 SRR062874_432 SRR062874_433 SRR062874_434 SRR062874_435 SRR062874_436 SRR062874_437 SRR062874_438 SRR062874_440 SRR062874_441 SRR062874_443 SRR062874_444 SRR062874_446 SRR062874_447 SRR062874_448 SRR062874_449 SRR062874_450 SRR062874_451 SRR062874_452 SRR062874_454 SRR062874_455 SRR062874_458 SRR062874_462 SRR062874_464 SRR062874_465 SRR062874_466 SRR062874_467 SRR062874_469 SRR062874_470 SRR062874_471 SRR062874_472 SRR062874_475 SRR062874_476 SRR062874_479 SRR062874_481 SRR062874_482 SRR062874_483 SRR062874_484 SRR062874_485 SRR062874_486 SRR062874_488 SRR062874_489 SRR062874_490 SRR062874_491 SRR062874_492 SRR062874_493 SRR062874_494 SRR062874_495 SRR062874_496 SRR062874_497 SRR062874_498 SRR062874_499 SRR062874_501 SRR062874_502 SRR062874_503 SRR062874_505 SRR062874_506 SRR062874_507 SRR062874_508 SRR062874_509 SRR062874_511 SRR062874_512 SRR062874_513 SRR062874_514 SRR062874_515 SRR062874_517 SRR062874_518 SRR062874_519 SRR062874_521 SRR062874_522 SRR062874_523 SRR062874_524 SRR062874_525 SRR062874_527 SRR062874_530 SRR062874_531 SRR062874_532 SRR062874_533 SRR062874_534 SRR062874_535 SRR062874_536 SRR062874_537 SRR062874_539 SRR062874_540 SRR062874_542 SRR062874_543 SRR062874_544 SRR062874_545 SRR062874_546 SRR062874_547 SRR062874_548 SRR062874_549 SRR062874_550 SRR062874_553 SRR062874_554 SRR062874_555 SRR062874_556 SRR062874_557 SRR062874_558 SRR062874_560 SRR062874_561 SRR062874_562 SRR062874_563 SRR062874_565 SRR062874_566 SRR062874_567 SRR062874_568 SRR062874_569 SRR062874_570 SRR062874_573 SRR062874_574 SRR062874_575 SRR062874_576 SRR062874_578 SRR062874_581 SRR062874_582 SRR062874_583 SRR062874_585 SRR062874_586 SRR062874_587 SRR062874_588 SRR062874_589 SRR062874_590 SRR062874_591 SRR062874_592 SRR062874_593 SRR062874_594 SRR062874_595 SRR062874_596 SRR062874_599 SRR062874_602 SRR062874_603 SRR062874_605 SRR062874_606 SRR062874_607 SRR062874_608 SRR062874_609 SRR062874_610 SRR062874_611 SRR062874_613 SRR062874_614 SRR062874_616 SRR062874_617 SRR062874_618 SRR062874_619 SRR062874_621 SRR062874_622 SRR062874_623 SRR062874_625 SRR062874_626 SRR062874_627 SRR062874_628 SRR062874_629 SRR062874_632 SRR062874_634 SRR062874_638 SRR062874_639 SRR062874_641 SRR062874_642 SRR062874_643 SRR062874_644 SRR062874_646 SRR062874_648 SRR062874_650 SRR062874_652 SRR062874_653 SRR062874_654 SRR062874_656 SRR062874_658 SRR062874_659 SRR062874_660 SRR062874_661 SRR062874_662 SRR062874_663 SRR062874_664 SRR062874_666 SRR062874_667 SRR062874_668 SRR062874_669 SRR062874_670 SRR062874_671 SRR062874_672 SRR062874_673 SRR062874_674 SRR062874_675 SRR062874_678 SRR062874_683 SRR062874_685 SRR062874_686 SRR062874_687 SRR062874_689 SRR062874_690 SRR062874_693 SRR062885_2 SRR062885_5 SRR062885_8 SRR062885_16 SRR062885_17 SRR062885_18 SRR062885_20 SRR062885_22 SRR062885_23 SRR062885_24 SRR062885_25 SRR062885_30 SRR062885_35 SRR062885_40 SRR062885_43 SRR062885_44 SRR062885_46 SRR062885_47 SRR062885_49 SRR062885_51 SRR062885_53 SRR062885_54 SRR062885_55 SRR062885_60 SRR062885_63 SRR062885_66 SRR062885_67 SRR062885_68 SRR062885_72 SRR062885_76 SRR062885_77 SRR062885_78 SRR062885_82 SRR062885_85 SRR062885_88 SRR062885_96 SRR062885_97 SRR062885_99 SRR062885_100 SRR062885_101 SRR062885_106 SRR062885_107 SRR062885_109 SRR062885_112 SRR062885_113 SRR062885_114 SRR062885_115 SRR062885_116 SRR062885_119 SRR062885_120 SRR062885_122 SRR062885_124 SRR062885_135 SRR062885_141 SRR062885_142 SRR062885_144 SRR062885_145 SRR062885_146 SRR062885_149 SRR062885_150 SRR062885_151 SRR062885_152 SRR062885_153 SRR062885_154 SRR062885_155 SRR062885_157 SRR062885_159 SRR062885_162 SRR062885_163 SRR062885_165 SRR062885_169 SRR062885_171 SRR062885_172 SRR062885_175 SRR062885_179 SRR062885_180 SRR062885_183 SRR062885_185 SRR062885_186 SRR062885_188 SRR062885_190 SRR062885_191 SRR062885_194 SRR062885_202 SRR062885_206 SRR062885_210 SRR062885_211 SRR062885_212 SRR062885_214 SRR062885_220 SRR062885_222 SRR062885_225 SRR062885_228 SRR062885_230 SRR062885_231 SRR062885_232 SRR062885_234 SRR062885_240 SRR062885_241 SRR062885_248 SRR062885_255 SRR062885_257 SRR062885_258 SRR062885_262 SRR062885_263 SRR062885_267 SRR062885_274 SRR062885_277 SRR062885_282 SRR062885_283 SRR062885_284 SRR062885_285 SRR062885_292 SRR062885_293 SRR062885_299 SRR062885_301 SRR062885_303 SRR062885_304 SRR062885_307 SRR062885_311 SRR062885_317 SRR062885_318 SRR062885_327 SRR062885_332 SRR062885_334 SRR062885_335 SRR062885_347 SRR062885_351 SRR062885_352 SRR062885_358 SRR062885_360 SRR062885_361 SRR062885_364 SRR062885_365 SRR062885_368 SRR062885_370 SRR062885_372 SRR062885_374 SRR062885_380 SRR062885_382 SRR062885_387 SRR062885_388 SRR062885_390 SRR062885_391 SRR062885_395 SRR062885_396 SRR062885_400 SRR062885_402 SRR062885_403 SRR062885_406 SRR062885_409 SRR062885_411 SRR062885_412 SRR062885_413 SRR062885_420 SRR062885_422 SRR062885_424 SRR062885_425 SRR062885_427 SRR062885_431 SRR062885_434 SRR062885_435 SRR062885_438 SRR062885_446 SRR062885_447 SRR062885_449 SRR062885_451 SRR062885_457 SRR062885_465 SRR062885_473 SRR062885_475 SRR062885_486 SRR062885_487 SRR062885_488 SRR062885_494 SRR062885_495 SRR062885_498 SRR062885_502 SRR062885_505 SRR062885_512 SRR062885_515 SRR062885_519 SRR062885_522 SRR062885_526 SRR062885_527 SRR062885_528 SRR062885_530 SRR062885_535 SRR062885_538 SRR062885_542 SRR062885_544 SRR062885_553 SRR062885_560 SRR062885_566 SRR062885_567 SRR062885_568 SRR062885_570 SRR062885_572 SRR062885_580 SRR062885_582 SRR062885_584 SRR062885_588 SRR062885_594 SRR062885_598 SRR062885_600 SRR062885_604 SRR062885_608 SRR062885_610 SRR062885_611 SRR062885_619 SRR062885_621 SRR062885_624 SRR062885_626 SRR062885_628 SRR062885_630 SRR062885_633 SRR062885_636 SRR062885_637 SRR062885_639 SRR062885_640 SRR062885_643 SRR062885_647 SRR062885_648 SRR062885_649 SRR062885_652 SRR062885_653 SRR062885_660 SRR062885_664 SRR062885_667 SRR062885_670 SRR062885_671 SRR062885_673 SRR062885_674 SRR062885_677 SRR062885_680 SRR062885_681 SRR062885_683 SRR062885_686 SRR062885_692 SRR062886_5 SRR062886_16 SRR062886_19 SRR062886_20 SRR062886_26 SRR062886_28 SRR062886_29 SRR062886_30 SRR062886_35 SRR062886_36 SRR062886_41 SRR062886_45 SRR062886_62 SRR062886_63 SRR062886_73 SRR062886_75 SRR062886_78 SRR062886_79 SRR062886_84 SRR062886_88 SRR062886_93 SRR062886_97 SRR062886_101 SRR062886_114 SRR062886_119 SRR062886_120 SRR062886_122 SRR062886_126 SRR062886_129 SRR062886_131 SRR062886_136 SRR062886_139 SRR062886_140 SRR062886_142 SRR062886_148 SRR062886_157 SRR062886_164 SRR062886_169 SRR062886_172 SRR062886_173 SRR062886_181 SRR062886_187 SRR062886_189 SRR062886_191 SRR062886_202 SRR062886_216 SRR062886_220 SRR062886_221 SRR062886_225 SRR062886_230 SRR062886_233 SRR062886_235 SRR062886_236 SRR062886_241 SRR062886_242 SRR062886_244 SRR062886_245 SRR062886_259 SRR062886_262 SRR062886_277 SRR062886_278 SRR062886_281 SRR062886_283 SRR062886_289 SRR062886_291 SRR062886_294 SRR062886_298 SRR062886_309 SRR062886_310 SRR062886_312 SRR062886_315 SRR062886_317 SRR062886_319 SRR062886_320 SRR062886_321 SRR062886_326 SRR062886_328 SRR062886_333 SRR062886_334 SRR062886_335 SRR062886_344 SRR062886_349 SRR062886_353 SRR062886_358 SRR062886_363 SRR062886_367 SRR062886_384 SRR062886_385 SRR062886_386 SRR062886_387 SRR062886_390 SRR062886_391 SRR062886_393 SRR062886_396 SRR062886_400 SRR062886_402 SRR062886_404 SRR062886_406 SRR062886_408 SRR062886_410 SRR062886_411 SRR062886_412 SRR062886_417 SRR062886_425 SRR062886_431 SRR062886_432 SRR062886_436 SRR062886_451 SRR062886_469 SRR062886_473 SRR062886_474 SRR062886_476 SRR062886_477 SRR062886_479 SRR062886_482 SRR062886_487 SRR062886_492 SRR062886_495 SRR062886_497 SRR062886_499 SRR062886_503 SRR062886_505 SRR062886_511 SRR062886_512 SRR062886_516 SRR062886_517 SRR062886_523 SRR062886_525 SRR062886_526 SRR062886_530 SRR062886_531 SRR062886_539 SRR062886_540 SRR062886_554 SRR062886_556 SRR062886_557 SRR062886_560 SRR062886_567 SRR062886_569 SRR062886_570 SRR062886_572 SRR062886_580 SRR062886_581 SRR062886_582 SRR062886_587 SRR062886_589 SRR062886_602 SRR062886_610 SRR062886_618 SRR062886_620 SRR062886_625 SRR062886_627 SRR062886_629 SRR062886_633 SRR062886_637 SRR062886_638 SRR062886_646 SRR062886_650 SRR062886_652 SRR062886_654 SRR062886_656 SRR062886_658 SRR062886_663 SRR062886_665 SRR062886_668 SRR062886_670 SRR062886_672 SRR062886_673 SRR062886_684 SRR062886_685 SRR062886_687 SRR062905_3 SRR062905_5 SRR062905_6 SRR062905_8 SRR062905_9 SRR062905_10 SRR062905_11 SRR062905_13 SRR062905_14 SRR062905_18 SRR062905_19 SRR062905_21 SRR062905_27 SRR062905_29 SRR062905_30 SRR062905_32 SRR062905_35 SRR062905_36 SRR062905_37 SRR062905_43 SRR062905_44 SRR062905_46 SRR062905_47 SRR062905_48 SRR062905_50 SRR062905_54 SRR062905_55 SRR062905_56 SRR062905_61 SRR062905_62 SRR062905_69 SRR062905_70 SRR062905_73 SRR062905_77 SRR062905_78 SRR062905_79 SRR062905_80 SRR062905_82 SRR062905_83 SRR062905_86 SRR062905_87 SRR062905_90 SRR062905_92 SRR062905_93 SRR062905_94 SRR062905_95 SRR062905_96 SRR062905_97 SRR062905_99 SRR062905_100 SRR062905_101 SRR062905_103 SRR062905_105 SRR062905_109 SRR062905_112 SRR062905_114 SRR062905_115 SRR062905_116 SRR062905_117 SRR062905_119 SRR062905_120 SRR062905_121 SRR062905_125 SRR062905_127 SRR062905_128 SRR062905_129 SRR062905_130 SRR062905_131 SRR062905_135 SRR062905_137 SRR062905_139 SRR062905_143 SRR062905_144 SRR062905_145 SRR062905_146 SRR062905_147 SRR062905_148 SRR062905_149 SRR062905_151 SRR062905_152 SRR062905_155 SRR062905_157 SRR062905_161 SRR062905_164 SRR062905_166 SRR062905_169 SRR062905_170 SRR062905_172 SRR062905_174 SRR062905_175 SRR062905_176 SRR062905_177 SRR062905_178 SRR062905_179 SRR062905_180 SRR062905_181 SRR062905_182 SRR062905_183 SRR062905_185 SRR062905_186 SRR062905_187 SRR062905_188 SRR062905_189 SRR062905_191 SRR062905_192 SRR062905_193 SRR062905_195 SRR062905_197 SRR062905_198 SRR062905_199 SRR062905_200 SRR062905_201 SRR062905_203 SRR062905_204 SRR062905_207 SRR062905_210 SRR062905_212 SRR062905_213 SRR062905_215 SRR062905_216 SRR062905_217 SRR062905_218 SRR062905_219 SRR062905_220 SRR062905_223 SRR062905_224 SRR062905_230 SRR062905_231 SRR062905_233 SRR062905_234 SRR062905_235 SRR062905_236 SRR062905_240 SRR062905_241 SRR062905_242 SRR062905_244 SRR062905_246 SRR062905_248 SRR062905_249 SRR062905_250 SRR062905_251 SRR062905_252 SRR062905_254 SRR062905_256 SRR062905_257 SRR062905_258 SRR062905_264 SRR062905_265 SRR062905_266 SRR062905_267 SRR062905_269 SRR062905_271 SRR062905_273 SRR062905_274 SRR062905_276 SRR062905_277 SRR062905_278 SRR062905_280 SRR062905_281 SRR062905_283 SRR062905_284 SRR062905_285 SRR062905_286 SRR062905_287 SRR062905_289 SRR062905_290 SRR062905_292 SRR062905_293 SRR062905_294 SRR062905_297 SRR062905_298 SRR062905_302 SRR062905_306 SRR062905_307 SRR062905_308 SRR062905_309 SRR062905_310 SRR062905_312 SRR062905_313 SRR062905_314 SRR062905_317 SRR062905_318 SRR062905_322 SRR062905_326 SRR062905_328 SRR062905_329 SRR062905_331 SRR062905_332 SRR062905_334 SRR062905_336 SRR062905_337 SRR062905_338 SRR062905_339 SRR062905_341 SRR062905_342 SRR062905_343 SRR062905_344 SRR062905_347 SRR062905_349 SRR062905_353 SRR062905_356 SRR062905_359 SRR062905_360 SRR062905_364 SRR062905_365 SRR062905_367 SRR062905_368 SRR062905_369 SRR062905_370 SRR062905_372 SRR062905_374 SRR062905_376 SRR062905_379 SRR062905_380 SRR062905_381 SRR062905_382 SRR062905_383 SRR062905_384 SRR062905_385 SRR062905_388 SRR062905_390 SRR062905_393 SRR062905_394 SRR062905_395 SRR062905_403 SRR062905_404 SRR062905_405 SRR062905_407 SRR062905_408 SRR062905_410 SRR062905_412 SRR062905_414 SRR062905_415 SRR062905_416 SRR062905_417 SRR062905_418 SRR062905_419 SRR062905_420 SRR062905_421 SRR062905_422 SRR062905_423 SRR062905_425 SRR062905_434 SRR062905_438 SRR062905_440 SRR062905_441 SRR062905_444 SRR062905_445 SRR062905_448 SRR062905_450 SRR062905_451 SRR062905_452 SRR062905_453 SRR062905_454 SRR062905_456 SRR062905_460 SRR062905_467 SRR062905_468 SRR062905_469 SRR062905_470 SRR062905_475 SRR062905_476 SRR062905_479 SRR062905_482 SRR062905_484 SRR062905_485 SRR062905_486 SRR062905_488 SRR062905_490 SRR062905_493 SRR062905_494 SRR062905_495 SRR062905_496 SRR062905_497 SRR062905_498 SRR062905_502 SRR062905_503 SRR062905_505 SRR062905_506 SRR062905_509 SRR062905_512 SRR062905_513 SRR062905_516 SRR062905_519 SRR062905_520 SRR062905_523 SRR062905_525 SRR062905_529 SRR062905_530 SRR062905_531 SRR062905_533 SRR062905_534 SRR062905_537 SRR062905_538 SRR062905_540 SRR062905_541 SRR062905_542 SRR062905_543 SRR062905_546 SRR062905_547 SRR062905_548 SRR062905_549 SRR062905_551 SRR062905_552 SRR062905_557 SRR062905_558 SRR062905_561 SRR062905_563 SRR062905_564 SRR062905_565 SRR062905_566 SRR062905_567 SRR062905_569 SRR062905_571 SRR062905_573 SRR062905_574 SRR062905_575 SRR062905_576 SRR062905_577 SRR062905_578 SRR062905_579 SRR062905_580 SRR062905_586 SRR062905_588 SRR062905_589 SRR062905_593 SRR062905_596 SRR062905_597 SRR062905_598 SRR062905_601 SRR062905_602 SRR062905_603 SRR062905_604 SRR062905_605 SRR062905_607 SRR062905_609 SRR062905_610 SRR062905_614 SRR062905_615 SRR062905_619 SRR062905_627 SRR062905_628 SRR062905_630 SRR062905_632 SRR062905_633 SRR062905_635 SRR062905_637 SRR062905_638 SRR062905_639 SRR062905_640 SRR062905_642 SRR062905_643 SRR062905_647 SRR062905_650 SRR062905_651 SRR062905_653 SRR062905_655 SRR062905_656 SRR062905_657 SRR062905_663 SRR062905_664 SRR062905_666 SRR062905_667 SRR062905_669 SRR062905_672 SRR062905_676 SRR062905_677 SRR062905_680 SRR062905_682 SRR062905_683 SRR062905_685 SRR062905_687 SRR062905_688 SRR062905_693 SRR062906_1 SRR062906_3 SRR062906_4 SRR062906_5 SRR062906_6 SRR062906_7 SRR062906_9 SRR062906_10 SRR062906_11 SRR062906_12 SRR062906_14 SRR062906_15 SRR062906_16 SRR062906_17 SRR062906_18 SRR062906_20 SRR062906_21 SRR062906_22 SRR062906_25 SRR062906_27 SRR062906_29 SRR062906_30 SRR062906_31 SRR062906_33 SRR062906_34 SRR062906_35 SRR062906_36 SRR062906_38 SRR062906_39 SRR062906_40 SRR062906_41 SRR062906_42 SRR062906_44 SRR062906_45 SRR062906_46 SRR062906_48 SRR062906_50 SRR062906_52 SRR062906_54 SRR062906_55 SRR062906_56 SRR062906_57 SRR062906_60 SRR062906_61 SRR062906_62 SRR062906_63 SRR062906_64 SRR062906_65 SRR062906_66 SRR062906_67 SRR062906_68 SRR062906_69 SRR062906_70 SRR062906_71 SRR062906_72 SRR062906_73 SRR062906_76 SRR062906_79 SRR062906_80 SRR062906_81 SRR062906_82 SRR062906_83 SRR062906_85 SRR062906_86 SRR062906_87 SRR062906_88 SRR062906_90 SRR062906_91 SRR062906_92 SRR062906_96 SRR062906_97 SRR062906_98 SRR062906_100 SRR062906_101 SRR062906_102 SRR062906_103 SRR062906_104 SRR062906_105 SRR062906_107 SRR062906_109 SRR062906_110 SRR062906_111 SRR062906_112 SRR062906_113 SRR062906_116 SRR062906_117 SRR062906_118 SRR062906_119 SRR062906_120 SRR062906_121 SRR062906_123 SRR062906_124 SRR062906_125 SRR062906_126 SRR062906_127 SRR062906_129 SRR062906_130 SRR062906_131 SRR062906_132 SRR062906_133 SRR062906_134 SRR062906_136 SRR062906_137 SRR062906_138 SRR062906_139 SRR062906_141 SRR062906_142 SRR062906_143 SRR062906_145 SRR062906_147 SRR062906_148 SRR062906_149 SRR062906_151 SRR062906_152 SRR062906_153 SRR062906_154 SRR062906_155 SRR062906_156 SRR062906_157 SRR062906_158 SRR062906_159 SRR062906_160 SRR062906_166 SRR062906_167 SRR062906_169 SRR062906_171 SRR062906_172 SRR062906_173 SRR062906_174 SRR062906_175 SRR062906_176 SRR062906_177 SRR062906_178 SRR062906_179 SRR062906_180 SRR062906_181 SRR062906_182 SRR062906_183 SRR062906_184 SRR062906_189 SRR062906_190 SRR062906_191 SRR062906_192 SRR062906_193 SRR062906_194 SRR062906_195 SRR062906_196 SRR062906_197 SRR062906_198 SRR062906_199 SRR062906_200 SRR062906_201 SRR062906_202 SRR062906_203 SRR062906_204 SRR062906_206 SRR062906_207 SRR062906_209 SRR062906_210 SRR062906_211 SRR062906_212 SRR062906_213 SRR062906_214 SRR062906_215 SRR062906_216 SRR062906_218 SRR062906_221 SRR062906_224 SRR062906_226 SRR062906_227 SRR062906_228 SRR062906_229 SRR062906_230 SRR062906_231 SRR062906_232 SRR062906_233 SRR062906_234 SRR062906_235 SRR062906_236 SRR062906_237 SRR062906_238 SRR062906_239 SRR062906_240 SRR062906_242 SRR062906_243 SRR062906_244 SRR062906_245 SRR062906_246 SRR062906_247 SRR062906_248 SRR062906_249 SRR062906_250 SRR062906_251 SRR062906_254 SRR062906_255 SRR062906_256 SRR062906_257 SRR062906_260 SRR062906_261 SRR062906_262 SRR062906_264 SRR062906_266 SRR062906_268 SRR062906_269 SRR062906_271 SRR062906_272 SRR062906_275 SRR062906_276 SRR062906_277 SRR062906_278 SRR062906_279 SRR062906_280 SRR062906_282 SRR062906_283 SRR062906_286 SRR062906_287 SRR062906_288 SRR062906_289 SRR062906_290 SRR062906_291 SRR062906_293 SRR062906_294 SRR062906_295 SRR062906_297 SRR062906_298 SRR062906_299 SRR062906_301 SRR062906_302 SRR062906_303 SRR062906_304 SRR062906_305 SRR062906_308 SRR062906_309 SRR062906_310 SRR062906_311 SRR062906_312 SRR062906_313 SRR062906_316 SRR062906_317 SRR062906_318 SRR062906_320 SRR062906_322 SRR062906_323 SRR062906_326 SRR062906_327 SRR062906_330 SRR062906_331 SRR062906_332 SRR062906_333 SRR062906_334 SRR062906_336 SRR062906_337 SRR062906_338 SRR062906_339 SRR062906_340 SRR062906_341 SRR062906_342 SRR062906_345 SRR062906_346 SRR062906_347 SRR062906_350 SRR062906_351 SRR062906_353 SRR062906_354 SRR062906_355 SRR062906_356 SRR062906_357 SRR062906_358 SRR062906_359 SRR062906_360 SRR062906_361 SRR062906_362 SRR062906_363 SRR062906_367 SRR062906_368 SRR062906_369 SRR062906_370 SRR062906_371 SRR062906_373 SRR062906_374 SRR062906_376 SRR062906_378 SRR062906_379 SRR062906_382 SRR062906_384 SRR062906_385 SRR062906_386 SRR062906_388 SRR062906_389 SRR062906_390 SRR062906_392 SRR062906_393 SRR062906_394 SRR062906_395 SRR062906_396 SRR062906_397 SRR062906_399 SRR062906_400 SRR062906_401 SRR062906_402 SRR062906_404 SRR062906_405 SRR062906_407 SRR062906_408 SRR062906_409 SRR062906_411 SRR062906_413 SRR062906_415 SRR062906_416 SRR062906_417 SRR062906_418 SRR062906_419 SRR062906_420 SRR062906_421 SRR062906_422 SRR062906_423 SRR062906_424 SRR062906_425 SRR062906_426 SRR062906_427 SRR062906_428 SRR062906_429 SRR062906_430 SRR062906_431 SRR062906_432 SRR062906_433 SRR062906_434 SRR062906_435 SRR062906_436 SRR062906_438 SRR062906_439 SRR062906_440 SRR062906_441 SRR062906_442 SRR062906_443 SRR062906_444 SRR062906_445 SRR062906_446 SRR062906_448 SRR062906_449 SRR062906_450 SRR062906_451 SRR062906_452 SRR062906_453 SRR062906_454 SRR062906_458 SRR062906_459 SRR062906_460 SRR062906_462 SRR062906_463 SRR062906_465 SRR062906_466 SRR062906_468 SRR062906_469 SRR062906_471 SRR062906_473 SRR062906_474 SRR062906_475 SRR062906_476 SRR062906_478 SRR062906_479 SRR062906_480 SRR062906_481 SRR062906_482 SRR062906_484 SRR062906_485 SRR062906_486 SRR062906_487 SRR062906_488 SRR062906_489 SRR062906_490 SRR062906_491 SRR062906_494 SRR062906_495 SRR062906_496 SRR062906_497 SRR062906_498 SRR062906_499 SRR062906_501 SRR062906_502 SRR062906_504 SRR062906_505 SRR062906_507 SRR062906_508 SRR062906_509 SRR062906_510 SRR062906_513 SRR062906_515 SRR062906_517 SRR062906_518 SRR062906_520 SRR062906_521 SRR062906_524 SRR062906_525 SRR062906_526 SRR062906_527 SRR062906_528 SRR062906_529 SRR062906_530 SRR062906_531 SRR062906_532 SRR062906_533 SRR062906_536 SRR062906_537 SRR062906_538 SRR062906_539 SRR062906_540 SRR062906_541 SRR062906_542 SRR062906_543 SRR062906_544 SRR062906_546 SRR062906_547 SRR062906_548 SRR062906_549 SRR062906_550 SRR062906_551 SRR062906_552 SRR062906_554 SRR062906_555 SRR062906_558 SRR062906_560 SRR062906_562 SRR062906_563 SRR062906_564 SRR062906_565 SRR062906_567 SRR062906_569 SRR062906_570 SRR062906_571 SRR062906_572 SRR062906_573 SRR062906_574 SRR062906_575 SRR062906_576 SRR062906_577 SRR062906_578 SRR062906_579 SRR062906_581 SRR062906_582 SRR062906_583 SRR062906_584 SRR062906_585 SRR062906_586 SRR062906_587 SRR062906_588 SRR062906_589 SRR062906_590 SRR062906_591 SRR062906_594 SRR062906_596 SRR062906_597 SRR062906_598 SRR062906_600 SRR062906_602 SRR062906_603 SRR062906_604 SRR062906_605 SRR062906_606 SRR062906_609 SRR062906_610 SRR062906_611 SRR062906_612 SRR062906_613 SRR062906_614 SRR062906_615 SRR062906_616 SRR062906_617 SRR062906_618 SRR062906_619 SRR062906_620 SRR062906_621 SRR062906_622 SRR062906_623 SRR062906_624 SRR062906_625 SRR062906_627 SRR062906_628 SRR062906_629 SRR062906_630 SRR062906_633 SRR062906_634 SRR062906_635 SRR062906_636 SRR062906_637 SRR062906_638 SRR062906_639 SRR062906_640 SRR062906_642 SRR062906_644 SRR062906_645 SRR062906_646 SRR062906_649 SRR062906_650 SRR062906_651 SRR062906_652 SRR062906_654 SRR062906_656 SRR062906_657 SRR062906_658 SRR062906_659 SRR062906_660 SRR062906_661 SRR062906_663 SRR062906_667 SRR062906_668 SRR062906_669 SRR062906_670 SRR062906_671 SRR062906_672 SRR062906_673 SRR062906_674 SRR062906_676 SRR062906_677 SRR062906_679 SRR062906_680 SRR062906_681 SRR062906_682 SRR062906_683 SRR062906_685 SRR062906_686 SRR062906_687 SRR062906_688 SRR062906_689 SRR062906_691 SRR062906_692 SRR062906_693 SRR062909_2 SRR062909_6 SRR062909_7 SRR062909_10 SRR062909_11 SRR062909_12 SRR062909_13 SRR062909_14 SRR062909_15 SRR062909_17 SRR062909_18 SRR062909_19 SRR062909_22 SRR062909_23 SRR062909_25 SRR062909_26 SRR062909_27 SRR062909_28 SRR062909_29 SRR062909_31 SRR062909_33 SRR062909_34 SRR062909_35 SRR062909_37 SRR062909_39 SRR062909_40 SRR062909_41 SRR062909_43 SRR062909_44 SRR062909_45 SRR062909_48 SRR062909_52 SRR062909_53 SRR062909_56 SRR062909_58 SRR062909_60 SRR062909_61 SRR062909_62 SRR062909_64 SRR062909_65 SRR062909_66 SRR062909_68 SRR062909_70 SRR062909_72 SRR062909_74 SRR062909_77 SRR062909_78 SRR062909_80 SRR062909_83 SRR062909_84 SRR062909_86 SRR062909_87 SRR062909_90 SRR062909_92 SRR062909_93 SRR062909_94 SRR062909_95 SRR062909_97 SRR062909_98 SRR062909_99 SRR062909_100 SRR062909_101 SRR062909_104 SRR062909_107 SRR062909_109 SRR062909_110 SRR062909_111 SRR062909_113 SRR062909_117 SRR062909_121 SRR062909_123 SRR062909_125 SRR062909_126 SRR062909_127 SRR062909_128 SRR062909_132 SRR062909_133 SRR062909_135 SRR062909_137 SRR062909_138 SRR062909_140 SRR062909_142 SRR062909_143 SRR062909_146 SRR062909_148 SRR062909_151 SRR062909_153 SRR062909_154 SRR062909_155 SRR062909_157 SRR062909_158 SRR062909_159 SRR062909_160 SRR062909_161 SRR062909_162 SRR062909_164 SRR062909_165 SRR062909_166 SRR062909_167 SRR062909_170 SRR062909_171 SRR062909_174 SRR062909_175 SRR062909_177 SRR062909_179 SRR062909_180 SRR062909_184 SRR062909_187 SRR062909_188 SRR062909_192 SRR062909_194 SRR062909_200 SRR062909_201 SRR062909_202 SRR062909_203 SRR062909_204 SRR062909_206 SRR062909_207 SRR062909_208 SRR062909_209 SRR062909_211 SRR062909_214 SRR062909_216 SRR062909_218 SRR062909_219 SRR062909_220 SRR062909_222 SRR062909_223 SRR062909_224 SRR062909_226 SRR062909_227 SRR062909_228 SRR062909_229 SRR062909_232 SRR062909_233 SRR062909_234 SRR062909_238 SRR062909_239 SRR062909_241 SRR062909_243 SRR062909_248 SRR062909_249 SRR062909_251 SRR062909_254 SRR062909_255 SRR062909_259 SRR062909_260 SRR062909_261 SRR062909_262 SRR062909_263 SRR062909_264 SRR062909_265 SRR062909_266 SRR062909_267 SRR062909_269 SRR062909_272 SRR062909_273 SRR062909_274 SRR062909_275 SRR062909_276 SRR062909_278 SRR062909_280 SRR062909_282 SRR062909_285 SRR062909_286 SRR062909_287 SRR062909_288 SRR062909_289 SRR062909_290 SRR062909_291 SRR062909_292 SRR062909_293 SRR062909_294 SRR062909_295 SRR062909_296 SRR062909_297 SRR062909_298 SRR062909_299 SRR062909_300 SRR062909_301 SRR062909_304 SRR062909_305 SRR062909_306 SRR062909_308 SRR062909_309 SRR062909_310 SRR062909_316 SRR062909_317 SRR062909_319 SRR062909_321 SRR062909_322 SRR062909_323 SRR062909_324 SRR062909_325 SRR062909_326 SRR062909_327 SRR062909_328 SRR062909_329 SRR062909_331 SRR062909_332 SRR062909_333 SRR062909_334 SRR062909_335 SRR062909_340 SRR062909_341 SRR062909_343 SRR062909_344 SRR062909_345 SRR062909_348 SRR062909_350 SRR062909_351 SRR062909_355 SRR062909_357 SRR062909_359 SRR062909_360 SRR062909_361 SRR062909_362 SRR062909_363 SRR062909_366 SRR062909_368 SRR062909_370 SRR062909_374 SRR062909_376 SRR062909_378 SRR062909_379 SRR062909_380 SRR062909_381 SRR062909_382 SRR062909_384 SRR062909_385 SRR062909_390 SRR062909_393 SRR062909_394 SRR062909_395 SRR062909_396 SRR062909_398 SRR062909_399 SRR062909_400 SRR062909_401 SRR062909_402 SRR062909_403 SRR062909_404 SRR062909_406 SRR062909_409 SRR062909_412 SRR062909_413 SRR062909_414 SRR062909_419 SRR062909_422 SRR062909_424 SRR062909_428 SRR062909_430 SRR062909_432 SRR062909_434 SRR062909_435 SRR062909_436 SRR062909_437 SRR062909_438 SRR062909_440 SRR062909_442 SRR062909_443 SRR062909_446 SRR062909_448 SRR062909_449 SRR062909_451 SRR062909_456 SRR062909_459 SRR062909_460 SRR062909_462 SRR062909_465 SRR062909_467 SRR062909_469 SRR062909_472 SRR062909_473 SRR062909_478 SRR062909_479 SRR062909_481 SRR062909_482 SRR062909_483 SRR062909_484 SRR062909_486 SRR062909_487 SRR062909_488 SRR062909_489 SRR062909_491 SRR062909_494 SRR062909_495 SRR062909_496 SRR062909_498 SRR062909_500 SRR062909_501 SRR062909_503 SRR062909_505 SRR062909_507 SRR062909_509 SRR062909_510 SRR062909_511 SRR062909_513 SRR062909_514 SRR062909_515 SRR062909_516 SRR062909_518 SRR062909_519 SRR062909_520 SRR062909_521 SRR062909_522 SRR062909_523 SRR062909_524 SRR062909_526 SRR062909_529 SRR062909_530 SRR062909_532 SRR062909_534 SRR062909_537 SRR062909_538 SRR062909_541 SRR062909_542 SRR062909_543 SRR062909_545 SRR062909_546 SRR062909_550 SRR062909_551 SRR062909_553 SRR062909_555 SRR062909_556 SRR062909_557 SRR062909_558 SRR062909_560 SRR062909_561 SRR062909_564 SRR062909_566 SRR062909_570 SRR062909_571 SRR062909_572 SRR062909_574 SRR062909_575 SRR062909_576 SRR062909_577 SRR062909_578 SRR062909_579 SRR062909_580 SRR062909_582 SRR062909_584 SRR062909_585 SRR062909_588 SRR062909_590 SRR062909_591 SRR062909_593 SRR062909_596 SRR062909_598 SRR062909_601 SRR062909_605 SRR062909_606 SRR062909_608 SRR062909_611 SRR062909_613 SRR062909_615 SRR062909_616 SRR062909_618 SRR062909_619 SRR062909_620 SRR062909_621 SRR062909_622 SRR062909_623 SRR062909_624 SRR062909_625 SRR062909_627 SRR062909_628 SRR062909_629 SRR062909_631 SRR062909_634 SRR062909_636 SRR062909_637 SRR062909_638 SRR062909_639 SRR062909_640 SRR062909_641 SRR062909_642 SRR062909_643 SRR062909_644 SRR062909_646 SRR062909_648 SRR062909_649 SRR062909_650 SRR062909_652 SRR062909_653 SRR062909_657 SRR062909_658 SRR062909_659 SRR062909_661 SRR062909_663 SRR062909_665 SRR062909_668 SRR062909_669 SRR062909_670 SRR062909_671 SRR062909_674 SRR062909_675 SRR062909_676 SRR062909_678 SRR062909_679 SRR062909_680 SRR062909_681 SRR062909_685 SRR062909_686 SRR062909_688 SRR062909_689 SRR062909_690 SRR062909_692 SRR062912_2 SRR062912_3 SRR062912_4 SRR062912_5 SRR062912_7 SRR062912_8 SRR062912_9 SRR062912_10 SRR062912_11 SRR062912_12 SRR062912_14 SRR062912_15 SRR062912_16 SRR062912_19 SRR062912_21 SRR062912_22 SRR062912_23 SRR062912_24 SRR062912_25 SRR062912_26 SRR062912_27 SRR062912_28 SRR062912_29 SRR062912_31 SRR062912_32 SRR062912_34 SRR062912_35 SRR062912_36 SRR062912_37 SRR062912_38 SRR062912_39 SRR062912_41 SRR062912_43 SRR062912_44 SRR062912_45 SRR062912_46 SRR062912_47 SRR062912_49 SRR062912_50 SRR062912_51 SRR062912_52 SRR062912_53 SRR062912_54 SRR062912_56 SRR062912_58 SRR062912_59 SRR062912_60 SRR062912_61 SRR062912_62 SRR062912_63 SRR062912_70 SRR062912_71 SRR062912_72 SRR062912_73 SRR062912_75 SRR062912_76 SRR062912_77 SRR062912_78 SRR062912_81 SRR062912_83 SRR062912_85 SRR062912_86 SRR062912_88 SRR062912_89 SRR062912_90 SRR062912_91 SRR062912_95 SRR062912_96 SRR062912_98 SRR062912_100 SRR062912_101 SRR062912_102 SRR062912_103 SRR062912_104 SRR062912_105 SRR062912_106 SRR062912_108 SRR062912_109 SRR062912_110 SRR062912_112 SRR062912_113 SRR062912_114 SRR062912_115 SRR062912_117 SRR062912_119 SRR062912_120 SRR062912_121 SRR062912_122 SRR062912_126 SRR062912_127 SRR062912_128 SRR062912_129 SRR062912_131 SRR062912_132 SRR062912_133 SRR062912_134 SRR062912_136 SRR062912_137 SRR062912_138 SRR062912_139 SRR062912_140 SRR062912_141 SRR062912_142 SRR062912_146 SRR062912_148 SRR062912_149 SRR062912_150 SRR062912_151 SRR062912_153 SRR062912_154 SRR062912_155 SRR062912_158 SRR062912_159 SRR062912_161 SRR062912_162 SRR062912_163 SRR062912_164 SRR062912_168 SRR062912_170 SRR062912_172 SRR062912_174 SRR062912_175 SRR062912_176 SRR062912_177 SRR062912_178 SRR062912_179 SRR062912_180 SRR062912_181 SRR062912_182 SRR062912_183 SRR062912_184 SRR062912_185 SRR062912_187 SRR062912_188 SRR062912_189 SRR062912_190 SRR062912_192 SRR062912_193 SRR062912_194 SRR062912_195 SRR062912_197 SRR062912_201 SRR062912_203 SRR062912_205 SRR062912_206 SRR062912_207 SRR062912_208 SRR062912_209 SRR062912_210 SRR062912_211 SRR062912_212 SRR062912_215 SRR062912_216 SRR062912_217 SRR062912_218 SRR062912_219 SRR062912_221 SRR062912_222 SRR062912_224 SRR062912_225 SRR062912_227 SRR062912_228 SRR062912_230 SRR062912_232 SRR062912_233 SRR062912_234 SRR062912_236 SRR062912_238 SRR062912_239 SRR062912_241 SRR062912_243 SRR062912_244 SRR062912_245 SRR062912_246 SRR062912_249 SRR062912_250 SRR062912_251 SRR062912_252 SRR062912_253 SRR062912_254 SRR062912_257 SRR062912_258 SRR062912_259 SRR062912_260 SRR062912_261 SRR062912_262 SRR062912_263 SRR062912_264 SRR062912_265 SRR062912_266 SRR062912_267 SRR062912_268 SRR062912_269 SRR062912_270 SRR062912_271 SRR062912_273 SRR062912_275 SRR062912_278 SRR062912_280 SRR062912_281 SRR062912_282 SRR062912_283 SRR062912_284 SRR062912_285 SRR062912_286 SRR062912_287 SRR062912_288 SRR062912_290 SRR062912_292 SRR062912_294 SRR062912_295 SRR062912_297 SRR062912_298 SRR062912_299 SRR062912_300 SRR062912_301 SRR062912_302 SRR062912_304 SRR062912_305 SRR062912_307 SRR062912_308 SRR062912_309 SRR062912_311 SRR062912_313 SRR062912_314 SRR062912_315 SRR062912_316 SRR062912_317 SRR062912_318 SRR062912_319 SRR062912_321 SRR062912_322 SRR062912_323 SRR062912_332 SRR062912_334 SRR062912_336 SRR062912_337 SRR062912_338 SRR062912_339 SRR062912_340 SRR062912_341 SRR062912_344 SRR062912_345 SRR062912_347 SRR062912_350 SRR062912_351 SRR062912_352 SRR062912_353 SRR062912_354 SRR062912_355 SRR062912_356 SRR062912_358 SRR062912_359 SRR062912_361 SRR062912_362 SRR062912_363 SRR062912_364 SRR062912_365 SRR062912_366 SRR062912_367 SRR062912_371 SRR062912_372 SRR062912_373 SRR062912_375 SRR062912_376 SRR062912_377 SRR062912_378 SRR062912_380 SRR062912_381 SRR062912_382 SRR062912_384 SRR062912_385 SRR062912_386 SRR062912_388 SRR062912_389 SRR062912_391 SRR062912_392 SRR062912_394 SRR062912_396 SRR062912_397 SRR062912_398 SRR062912_399 SRR062912_400 SRR062912_401 SRR062912_402 SRR062912_403 SRR062912_406 SRR062912_407 SRR062912_408 SRR062912_409 SRR062912_410 SRR062912_411 SRR062912_412 SRR062912_413 SRR062912_414 SRR062912_416 SRR062912_417 SRR062912_418 SRR062912_419 SRR062912_420 SRR062912_421 SRR062912_422 SRR062912_423 SRR062912_425 SRR062912_429 SRR062912_430 SRR062912_431 SRR062912_432 SRR062912_433 SRR062912_434 SRR062912_435 SRR062912_437 SRR062912_439 SRR062912_440 SRR062912_443 SRR062912_444 SRR062912_447 SRR062912_448 SRR062912_449 SRR062912_451 SRR062912_452 SRR062912_453 SRR062912_454 SRR062912_458 SRR062912_460 SRR062912_461 SRR062912_463 SRR062912_464 SRR062912_465 SRR062912_466 SRR062912_467 SRR062912_469 SRR062912_470 SRR062912_471 SRR062912_472 SRR062912_473 SRR062912_474 SRR062912_477 SRR062912_478 SRR062912_479 SRR062912_480 SRR062912_485 SRR062912_486 SRR062912_487 SRR062912_490 SRR062912_491 SRR062912_492 SRR062912_493 SRR062912_495 SRR062912_498 SRR062912_499 SRR062912_500 SRR062912_501 SRR062912_502 SRR062912_503 SRR062912_504 SRR062912_507 SRR062912_508 SRR062912_509 SRR062912_510 SRR062912_511 SRR062912_512 SRR062912_513 SRR062912_515 SRR062912_516 SRR062912_517 SRR062912_519 SRR062912_522 SRR062912_523 SRR062912_525 SRR062912_526 SRR062912_527 SRR062912_528 SRR062912_529 SRR062912_531 SRR062912_535 SRR062912_536 SRR062912_540 SRR062912_541 SRR062912_542 SRR062912_544 SRR062912_545 SRR062912_546 SRR062912_547 SRR062912_551 SRR062912_552 SRR062912_553 SRR062912_554 SRR062912_556 SRR062912_558 SRR062912_559 SRR062912_560 SRR062912_561 SRR062912_562 SRR062912_563 SRR062912_565 SRR062912_567 SRR062912_568 SRR062912_569 SRR062912_570 SRR062912_571 SRR062912_572 SRR062912_573 SRR062912_574 SRR062912_575 SRR062912_576 SRR062912_577 SRR062912_578 SRR062912_580 SRR062912_582 SRR062912_583 SRR062912_584 SRR062912_585 SRR062912_586 SRR062912_587 SRR062912_588 SRR062912_589 SRR062912_590 SRR062912_591 SRR062912_594 SRR062912_596 SRR062912_597 SRR062912_598 SRR062912_599 SRR062912_601 SRR062912_603 SRR062912_604 SRR062912_605 SRR062912_606 SRR062912_607 SRR062912_608 SRR062912_609 SRR062912_610 SRR062912_611 SRR062912_612 SRR062912_613 SRR062912_614 SRR062912_615 SRR062912_616 SRR062912_617 SRR062912_618 SRR062912_620 SRR062912_622 SRR062912_623 SRR062912_624 SRR062912_626 SRR062912_628 SRR062912_629 SRR062912_630 SRR062912_631 SRR062912_632 SRR062912_633 SRR062912_634 SRR062912_635 SRR062912_636 SRR062912_637 SRR062912_638 SRR062912_639 SRR062912_640 SRR062912_641 SRR062912_643 SRR062912_644 SRR062912_645 SRR062912_646 SRR062912_648 SRR062912_649 SRR062912_650 SRR062912_652 SRR062912_653 SRR062912_655 SRR062912_656 SRR062912_659 SRR062912_660 SRR062912_661 SRR062912_662 SRR062912_663 SRR062912_667 SRR062912_668 SRR062912_671 SRR062912_673 SRR062912_676 SRR062912_678 SRR062912_680 SRR062912_681 SRR062912_684 SRR062912_685 SRR062912_686 SRR062912_687 SRR062912_689 SRR062912_690 SRR062912_691 SRR062912_692 SRR062912_693 SRR062913_1 SRR062913_2 SRR062913_3 SRR062913_4 SRR062913_6 SRR062913_7 SRR062913_9 SRR062913_12 SRR062913_13 SRR062913_15 SRR062913_16 SRR062913_18 SRR062913_19 SRR062913_20 SRR062913_21 SRR062913_22 SRR062913_23 SRR062913_24 SRR062913_26 SRR062913_27 SRR062913_29 SRR062913_31 SRR062913_32 SRR062913_35 SRR062913_37 SRR062913_40 SRR062913_47 SRR062913_48 SRR062913_50 SRR062913_51 SRR062913_53 SRR062913_55 SRR062913_56 SRR062913_60 SRR062913_63 SRR062913_64 SRR062913_65 SRR062913_73 SRR062913_74 SRR062913_75 SRR062913_80 SRR062913_81 SRR062913_84 SRR062913_85 SRR062913_87 SRR062913_89 SRR062913_90 SRR062913_92 SRR062913_93 SRR062913_94 SRR062913_96 SRR062913_100 SRR062913_101 SRR062913_103 SRR062913_107 SRR062913_108 SRR062913_111 SRR062913_114 SRR062913_115 SRR062913_116 SRR062913_117 SRR062913_118 SRR062913_119 SRR062913_121 SRR062913_122 SRR062913_123 SRR062913_124 SRR062913_125 SRR062913_126 SRR062913_127 SRR062913_129 SRR062913_130 SRR062913_131 SRR062913_134 SRR062913_135 SRR062913_136 SRR062913_139 SRR062913_140 SRR062913_142 SRR062913_147 SRR062913_149 SRR062913_151 SRR062913_154 SRR062913_155 SRR062913_156 SRR062913_158 SRR062913_160 SRR062913_162 SRR062913_164 SRR062913_166 SRR062913_167 SRR062913_170 SRR062913_172 SRR062913_173 SRR062913_176 SRR062913_178 SRR062913_181 SRR062913_182 SRR062913_184 SRR062913_185 SRR062913_191 SRR062913_193 SRR062913_196 SRR062913_198 SRR062913_199 SRR062913_201 SRR062913_202 SRR062913_203 SRR062913_204 SRR062913_205 SRR062913_209 SRR062913_210 SRR062913_211 SRR062913_217 SRR062913_221 SRR062913_222 SRR062913_223 SRR062913_224 SRR062913_225 SRR062913_226 SRR062913_228 SRR062913_229 SRR062913_231 SRR062913_233 SRR062913_235 SRR062913_238 SRR062913_240 SRR062913_241 SRR062913_242 SRR062913_243 SRR062913_245 SRR062913_246 SRR062913_247 SRR062913_248 SRR062913_250 SRR062913_254 SRR062913_257 SRR062913_258 SRR062913_259 SRR062913_260 SRR062913_262 SRR062913_263 SRR062913_264 SRR062913_265 SRR062913_266 SRR062913_267 SRR062913_269 SRR062913_271 SRR062913_272 SRR062913_275 SRR062913_276 SRR062913_279 SRR062913_280 SRR062913_281 SRR062913_283 SRR062913_284 SRR062913_285 SRR062913_286 SRR062913_287 SRR062913_290 SRR062913_291 SRR062913_297 SRR062913_300 SRR062913_301 SRR062913_302 SRR062913_305 SRR062913_306 SRR062913_308 SRR062913_310 SRR062913_312 SRR062913_313 SRR062913_314 SRR062913_315 SRR062913_316 SRR062913_317 SRR062913_318 SRR062913_321 SRR062913_322 SRR062913_325 SRR062913_326 SRR062913_327 SRR062913_329 SRR062913_330 SRR062913_331 SRR062913_332 SRR062913_336 SRR062913_337 SRR062913_341 SRR062913_342 SRR062913_343 SRR062913_344 SRR062913_345 SRR062913_346 SRR062913_347 SRR062913_349 SRR062913_350 SRR062913_351 SRR062913_353 SRR062913_354 SRR062913_356 SRR062913_357 SRR062913_358 SRR062913_360 SRR062913_362 SRR062913_363 SRR062913_364 SRR062913_367 SRR062913_368 SRR062913_370 SRR062913_372 SRR062913_377 SRR062913_379 SRR062913_380 SRR062913_383 SRR062913_384 SRR062913_385 SRR062913_386 SRR062913_387 SRR062913_388 SRR062913_392 SRR062913_393 SRR062913_396 SRR062913_397 SRR062913_398 SRR062913_399 SRR062913_401 SRR062913_402 SRR062913_403 SRR062913_405 SRR062913_406 SRR062913_407 SRR062913_408 SRR062913_409 SRR062913_410 SRR062913_411 SRR062913_415 SRR062913_416 SRR062913_418 SRR062913_419 SRR062913_420 SRR062913_423 SRR062913_424 SRR062913_425 SRR062913_428 SRR062913_430 SRR062913_433 SRR062913_434 SRR062913_435 SRR062913_438 SRR062913_439 SRR062913_441 SRR062913_442 SRR062913_443 SRR062913_444 SRR062913_445 SRR062913_446 SRR062913_447 SRR062913_448 SRR062913_452 SRR062913_453 SRR062913_454 SRR062913_456 SRR062913_457 SRR062913_460 SRR062913_461 SRR062913_463 SRR062913_465 SRR062913_467 SRR062913_469 SRR062913_470 SRR062913_472 SRR062913_473 SRR062913_476 SRR062913_477 SRR062913_479 SRR062913_480 SRR062913_482 SRR062913_483 SRR062913_484 SRR062913_485 SRR062913_488 SRR062913_489 SRR062913_490 SRR062913_491 SRR062913_492 SRR062913_493 SRR062913_495 SRR062913_496 SRR062913_497 SRR062913_502 SRR062913_503 SRR062913_506 SRR062913_507 SRR062913_509 SRR062913_510 SRR062913_511 SRR062913_512 SRR062913_513 SRR062913_514 SRR062913_516 SRR062913_519 SRR062913_520 SRR062913_521 SRR062913_522 SRR062913_523 SRR062913_524 SRR062913_526 SRR062913_528 SRR062913_529 SRR062913_535 SRR062913_536 SRR062913_538 SRR062913_539 SRR062913_543 SRR062913_544 SRR062913_545 SRR062913_548 SRR062913_549 SRR062913_551 SRR062913_552 SRR062913_554 SRR062913_556 SRR062913_557 SRR062913_558 SRR062913_560 SRR062913_562 SRR062913_563 SRR062913_564 SRR062913_565 SRR062913_567 SRR062913_570 SRR062913_571 SRR062913_572 SRR062913_574 SRR062913_575 SRR062913_578 SRR062913_580 SRR062913_582 SRR062913_583 SRR062913_584 SRR062913_586 SRR062913_587 SRR062913_591 SRR062913_592 SRR062913_593 SRR062913_596 SRR062913_597 SRR062913_598 SRR062913_599 SRR062913_600 SRR062913_601 SRR062913_603 SRR062913_606 SRR062913_607 SRR062913_612 SRR062913_613 SRR062913_614 SRR062913_615 SRR062913_617 SRR062913_619 SRR062913_620 SRR062913_621 SRR062913_622 SRR062913_625 SRR062913_627 SRR062913_628 SRR062913_629 SRR062913_630 SRR062913_631 SRR062913_632 SRR062913_633 SRR062913_635 SRR062913_638 SRR062913_639 SRR062913_641 SRR062913_642 SRR062913_645 SRR062913_648 SRR062913_649 SRR062913_650 SRR062913_652 SRR062913_653 SRR062913_656 SRR062913_657 SRR062913_658 SRR062913_661 SRR062913_663 SRR062913_665 SRR062913_666 SRR062913_667 SRR062913_669 SRR062913_672 SRR062913_675 SRR062913_677 SRR062913_680 SRR062913_681 SRR062913_683 SRR062913_684 SRR062913_686 SRR062913_687 SRR062913_688 SRR062913_693 SRR062919_11 SRR062919_12 SRR062919_13 SRR062919_16 SRR062919_18 SRR062919_19 SRR062919_25 SRR062919_30 SRR062919_31 SRR062919_34 SRR062919_36 SRR062919_45 SRR062919_48 SRR062919_49 SRR062919_51 SRR062919_52 SRR062919_56 SRR062919_58 SRR062919_69 SRR062919_71 SRR062919_72 SRR062919_83 SRR062919_88 SRR062919_93 SRR062919_97 SRR062919_100 SRR062919_102 SRR062919_104 SRR062919_118 SRR062919_126 SRR062919_128 SRR062919_130 SRR062919_133 SRR062919_134 SRR062919_138 SRR062919_141 SRR062919_151 SRR062919_158 SRR062919_163 SRR062919_165 SRR062919_166 SRR062919_171 SRR062919_172 SRR062919_174 SRR062919_175 SRR062919_177 SRR062919_180 SRR062919_181 SRR062919_193 SRR062919_197 SRR062919_198 SRR062919_208 SRR062919_211 SRR062919_212 SRR062919_216 SRR062919_217 SRR062919_218 SRR062919_221 SRR062919_222 SRR062919_227 SRR062919_228 SRR062919_231 SRR062919_234 SRR062919_241 SRR062919_244 SRR062919_246 SRR062919_247 SRR062919_253 SRR062919_255 SRR062919_257 SRR062919_258 SRR062919_260 SRR062919_262 SRR062919_268 SRR062919_271 SRR062919_272 SRR062919_275 SRR062919_281 SRR062919_283 SRR062919_294 SRR062919_297 SRR062919_304 SRR062919_306 SRR062919_307 SRR062919_312 SRR062919_315 SRR062919_316 SRR062919_318 SRR062919_319 SRR062919_322 SRR062919_328 SRR062919_329 SRR062919_332 SRR062919_333 SRR062919_335 SRR062919_336 SRR062919_338 SRR062919_344 SRR062919_346 SRR062919_351 SRR062919_359 SRR062919_362 SRR062919_364 SRR062919_366 SRR062919_369 SRR062919_371 SRR062919_376 SRR062919_379 SRR062919_380 SRR062919_385 SRR062919_387 SRR062919_388 SRR062919_397 SRR062919_398 SRR062919_401 SRR062919_403 SRR062919_404 SRR062919_413 SRR062919_414 SRR062919_416 SRR062919_420 SRR062919_421 SRR062919_425 SRR062919_434 SRR062919_436 SRR062919_437 SRR062919_446 SRR062919_447 SRR062919_449 SRR062919_451 SRR062919_455 SRR062919_456 SRR062919_458 SRR062919_462 SRR062919_464 SRR062919_465 SRR062919_469 SRR062919_470 SRR062919_473 SRR062919_478 SRR062919_482 SRR062919_483 SRR062919_486 SRR062919_487 SRR062919_489 SRR062919_493 SRR062919_494 SRR062919_495 SRR062919_499 SRR062919_500 SRR062919_502 SRR062919_504 SRR062919_506 SRR062919_509 SRR062919_513 SRR062919_516 SRR062919_520 SRR062919_523 SRR062919_524 SRR062919_525 SRR062919_530 SRR062919_532 SRR062919_534 SRR062919_535 SRR062919_538 SRR062919_543 SRR062919_546 SRR062919_551 SRR062919_554 SRR062919_556 SRR062919_559 SRR062919_560 SRR062919_561 SRR062919_564 SRR062919_568 SRR062919_569 SRR062919_572 SRR062919_574 SRR062919_584 SRR062919_588 SRR062919_597 SRR062919_603 SRR062919_606 SRR062919_611 SRR062919_616 SRR062919_618 SRR062919_619 SRR062919_629 SRR062919_631 SRR062919_636 SRR062919_639 SRR062919_641 SRR062919_646 SRR062919_648 SRR062919_655 SRR062919_656 SRR062919_657 SRR062919_665 SRR062919_666 SRR062919_671 SRR062919_674 SRR062919_679 SRR062919_682 SRR062919_689 SRR062919_690 SRR062938_1 SRR062938_3 SRR062938_4 SRR062938_6 SRR062938_9 SRR062938_10 SRR062938_11 SRR062938_13 SRR062938_14 SRR062938_17 SRR062938_18 SRR062938_19 SRR062938_20 SRR062938_22 SRR062938_23 SRR062938_24 SRR062938_25 SRR062938_28 SRR062938_29 SRR062938_32 SRR062938_33 SRR062938_34 SRR062938_35 SRR062938_36 SRR062938_37 SRR062938_39 SRR062938_41 SRR062938_46 SRR062938_47 SRR062938_48 SRR062938_50 SRR062938_51 SRR062938_53 SRR062938_54 SRR062938_56 SRR062938_57 SRR062938_58 SRR062938_59 SRR062938_61 SRR062938_63 SRR062938_64 SRR062938_65 SRR062938_67 SRR062938_69 SRR062938_73 SRR062938_74 SRR062938_75 SRR062938_76 SRR062938_77 SRR062938_78 SRR062938_79 SRR062938_80 SRR062938_81 SRR062938_82 SRR062938_84 SRR062938_86 SRR062938_87 SRR062938_89 SRR062938_92 SRR062938_95 SRR062938_96 SRR062938_98 SRR062938_99 SRR062938_100 SRR062938_101 SRR062938_103 SRR062938_104 SRR062938_105 SRR062938_106 SRR062938_109 SRR062938_115 SRR062938_117 SRR062938_118 SRR062938_119 SRR062938_121 SRR062938_122 SRR062938_123 SRR062938_125 SRR062938_127 SRR062938_128 SRR062938_129 SRR062938_132 SRR062938_135 SRR062938_138 SRR062938_139 SRR062938_140 SRR062938_141 SRR062938_143 SRR062938_146 SRR062938_147 SRR062938_148 SRR062938_149 SRR062938_150 SRR062938_154 SRR062938_155 SRR062938_156 SRR062938_157 SRR062938_158 SRR062938_160 SRR062938_165 SRR062938_166 SRR062938_167 SRR062938_168 SRR062938_170 SRR062938_172 SRR062938_173 SRR062938_176 SRR062938_179 SRR062938_185 SRR062938_187 SRR062938_191 SRR062938_195 SRR062938_199 SRR062938_200 SRR062938_201 SRR062938_203 SRR062938_204 SRR062938_205 SRR062938_206 SRR062938_207 SRR062938_208 SRR062938_209 SRR062938_210 SRR062938_212 SRR062938_213 SRR062938_214 SRR062938_215 SRR062938_216 SRR062938_217 SRR062938_218 SRR062938_219 SRR062938_220 SRR062938_221 SRR062938_224 SRR062938_225 SRR062938_228 SRR062938_229 SRR062938_230 SRR062938_231 SRR062938_232 SRR062938_233 SRR062938_234 SRR062938_235 SRR062938_237 SRR062938_239 SRR062938_240 SRR062938_241 SRR062938_242 SRR062938_243 SRR062938_244 SRR062938_245 SRR062938_246 SRR062938_250 SRR062938_251 SRR062938_252 SRR062938_253 SRR062938_255 SRR062938_257 SRR062938_258 SRR062938_259 SRR062938_260 SRR062938_261 SRR062938_262 SRR062938_263 SRR062938_265 SRR062938_267 SRR062938_270 SRR062938_271 SRR062938_272 SRR062938_275 SRR062938_277 SRR062938_278 SRR062938_279 SRR062938_280 SRR062938_282 SRR062938_283 SRR062938_285 SRR062938_286 SRR062938_288 SRR062938_289 SRR062938_290 SRR062938_291 SRR062938_292 SRR062938_293 SRR062938_295 SRR062938_297 SRR062938_299 SRR062938_301 SRR062938_302 SRR062938_304 SRR062938_305 SRR062938_306 SRR062938_308 SRR062938_309 SRR062938_310 SRR062938_311 SRR062938_312 SRR062938_313 SRR062938_314 SRR062938_319 SRR062938_322 SRR062938_323 SRR062938_324 SRR062938_325 SRR062938_327 SRR062938_329 SRR062938_331 SRR062938_334 SRR062938_335 SRR062938_337 SRR062938_338 SRR062938_339 SRR062938_343 SRR062938_344 SRR062938_345 SRR062938_349 SRR062938_351 SRR062938_353 SRR062938_354 SRR062938_356 SRR062938_357 SRR062938_358 SRR062938_359 SRR062938_361 SRR062938_364 SRR062938_366 SRR062938_367 SRR062938_368 SRR062938_370 SRR062938_371 SRR062938_372 SRR062938_373 SRR062938_374 SRR062938_375 SRR062938_378 SRR062938_379 SRR062938_380 SRR062938_384 SRR062938_387 SRR062938_388 SRR062938_389 SRR062938_391 SRR062938_394 SRR062938_395 SRR062938_396 SRR062938_397 SRR062938_398 SRR062938_401 SRR062938_402 SRR062938_403 SRR062938_404 SRR062938_406 SRR062938_407 SRR062938_409 SRR062938_410 SRR062938_411 SRR062938_415 SRR062938_417 SRR062938_418 SRR062938_419 SRR062938_420 SRR062938_421 SRR062938_423 SRR062938_425 SRR062938_426 SRR062938_429 SRR062938_430 SRR062938_432 SRR062938_433 SRR062938_436 SRR062938_437 SRR062938_439 SRR062938_444 SRR062938_445 SRR062938_446 SRR062938_447 SRR062938_448 SRR062938_449 SRR062938_450 SRR062938_452 SRR062938_455 SRR062938_457 SRR062938_458 SRR062938_459 SRR062938_460 SRR062938_461 SRR062938_462 SRR062938_463 SRR062938_464 SRR062938_465 SRR062938_468 SRR062938_469 SRR062938_470 SRR062938_471 SRR062938_472 SRR062938_476 SRR062938_477 SRR062938_478 SRR062938_479 SRR062938_485 SRR062938_486 SRR062938_487 SRR062938_488 SRR062938_490 SRR062938_491 SRR062938_492 SRR062938_493 SRR062938_497 SRR062938_498 SRR062938_501 SRR062938_502 SRR062938_503 SRR062938_504 SRR062938_505 SRR062938_506 SRR062938_509 SRR062938_511 SRR062938_513 SRR062938_514 SRR062938_515 SRR062938_516 SRR062938_517 SRR062938_518 SRR062938_519 SRR062938_521 SRR062938_524 SRR062938_525 SRR062938_526 SRR062938_528 SRR062938_532 SRR062938_533 SRR062938_534 SRR062938_535 SRR062938_536 SRR062938_537 SRR062938_539 SRR062938_541 SRR062938_542 SRR062938_545 SRR062938_547 SRR062938_548 SRR062938_549 SRR062938_550 SRR062938_551 SRR062938_552 SRR062938_553 SRR062938_555 SRR062938_556 SRR062938_557 SRR062938_558 SRR062938_560 SRR062938_563 SRR062938_565 SRR062938_567 SRR062938_568 SRR062938_570 SRR062938_571 SRR062938_573 SRR062938_574 SRR062938_576 SRR062938_577 SRR062938_578 SRR062938_581 SRR062938_583 SRR062938_585 SRR062938_587 SRR062938_590 SRR062938_591 SRR062938_594 SRR062938_597 SRR062938_598 SRR062938_599 SRR062938_601 SRR062938_602 SRR062938_603 SRR062938_607 SRR062938_608 SRR062938_609 SRR062938_611 SRR062938_614 SRR062938_618 SRR062938_619 SRR062938_622 SRR062938_623 SRR062938_624 SRR062938_626 SRR062938_627 SRR062938_628 SRR062938_629 SRR062938_630 SRR062938_631 SRR062938_632 SRR062938_634 SRR062938_635 SRR062938_636 SRR062938_637 SRR062938_639 SRR062938_641 SRR062938_642 SRR062938_644 SRR062938_645 SRR062938_649 SRR062938_650 SRR062938_651 SRR062938_652 SRR062938_653 SRR062938_654 SRR062938_655 SRR062938_656 SRR062938_657 SRR062938_658 SRR062938_659 SRR062938_660 SRR062938_662 SRR062938_663 SRR062938_665 SRR062938_668 SRR062938_669 SRR062938_671 SRR062938_672 SRR062938_674 SRR062938_675 SRR062938_679 SRR062938_680 SRR062938_682 SRR062938_688 SRR062938_691 SRR062938_692 SRR062938_693 SRR062946_1 SRR062946_2 SRR062946_3 SRR062946_7 SRR062946_8 SRR062946_11 SRR062946_12 SRR062946_13 SRR062946_15 SRR062946_16 SRR062946_17 SRR062946_18 SRR062946_20 SRR062946_21 SRR062946_22 SRR062946_23 SRR062946_24 SRR062946_25 SRR062946_26 SRR062946_29 SRR062946_30 SRR062946_32 SRR062946_33 SRR062946_35 SRR062946_36 SRR062946_38 SRR062946_39 SRR062946_40 SRR062946_42 SRR062946_44 SRR062946_45 SRR062946_46 SRR062946_47 SRR062946_48 SRR062946_49 SRR062946_51 SRR062946_54 SRR062946_55 SRR062946_56 SRR062946_58 SRR062946_60 SRR062946_61 SRR062946_63 SRR062946_65 SRR062946_66 SRR062946_67 SRR062946_68 SRR062946_69 SRR062946_70 SRR062946_72 SRR062946_73 SRR062946_74 SRR062946_75 SRR062946_76 SRR062946_77 SRR062946_78 SRR062946_79 SRR062946_80 SRR062946_81 SRR062946_82 SRR062946_83 SRR062946_84 SRR062946_85 SRR062946_87 SRR062946_88 SRR062946_89 SRR062946_90 SRR062946_91 SRR062946_92 SRR062946_93 SRR062946_94 SRR062946_96 SRR062946_98 SRR062946_100 SRR062946_102 SRR062946_104 SRR062946_107 SRR062946_108 SRR062946_109 SRR062946_110 SRR062946_111 SRR062946_112 SRR062946_113 SRR062946_115 SRR062946_116 SRR062946_117 SRR062946_122 SRR062946_123 SRR062946_124 SRR062946_125 SRR062946_126 SRR062946_128 SRR062946_129 SRR062946_130 SRR062946_132 SRR062946_133 SRR062946_134 SRR062946_135 SRR062946_136 SRR062946_137 SRR062946_138 SRR062946_139 SRR062946_140 SRR062946_142 SRR062946_143 SRR062946_144 SRR062946_145 SRR062946_146 SRR062946_147 SRR062946_148 SRR062946_150 SRR062946_151 SRR062946_152 SRR062946_153 SRR062946_155 SRR062946_156 SRR062946_157 SRR062946_159 SRR062946_162 SRR062946_164 SRR062946_166 SRR062946_167 SRR062946_169 SRR062946_170 SRR062946_171 SRR062946_172 SRR062946_175 SRR062946_177 SRR062946_178 SRR062946_179 SRR062946_181 SRR062946_182 SRR062946_184 SRR062946_185 SRR062946_186 SRR062946_188 SRR062946_190 SRR062946_191 SRR062946_195 SRR062946_196 SRR062946_197 SRR062946_198 SRR062946_199 SRR062946_201 SRR062946_203 SRR062946_204 SRR062946_205 SRR062946_207 SRR062946_209 SRR062946_210 SRR062946_215 SRR062946_216 SRR062946_217 SRR062946_218 SRR062946_220 SRR062946_221 SRR062946_223 SRR062946_225 SRR062946_228 SRR062946_229 SRR062946_230 SRR062946_231 SRR062946_233 SRR062946_236 SRR062946_237 SRR062946_238 SRR062946_239 SRR062946_240 SRR062946_241 SRR062946_242 SRR062946_243 SRR062946_244 SRR062946_245 SRR062946_247 SRR062946_248 SRR062946_249 SRR062946_251 SRR062946_252 SRR062946_253 SRR062946_254 SRR062946_255 SRR062946_256 SRR062946_258 SRR062946_259 SRR062946_260 SRR062946_263 SRR062946_264 SRR062946_268 SRR062946_270 SRR062946_271 SRR062946_273 SRR062946_274 SRR062946_275 SRR062946_278 SRR062946_279 SRR062946_280 SRR062946_281 SRR062946_283 SRR062946_284 SRR062946_285 SRR062946_289 SRR062946_290 SRR062946_292 SRR062946_293 SRR062946_294 SRR062946_295 SRR062946_296 SRR062946_299 SRR062946_300 SRR062946_303 SRR062946_305 SRR062946_306 SRR062946_307 SRR062946_308 SRR062946_309 SRR062946_310 SRR062946_311 SRR062946_314 SRR062946_315 SRR062946_316 SRR062946_317 SRR062946_318 SRR062946_320 SRR062946_322 SRR062946_324 SRR062946_325 SRR062946_326 SRR062946_328 SRR062946_329 SRR062946_330 SRR062946_333 SRR062946_339 SRR062946_340 SRR062946_341 SRR062946_342 SRR062946_343 SRR062946_344 SRR062946_346 SRR062946_348 SRR062946_349 SRR062946_351 SRR062946_352 SRR062946_354 SRR062946_355 SRR062946_357 SRR062946_358 SRR062946_359 SRR062946_363 SRR062946_364 SRR062946_365 SRR062946_366 SRR062946_367 SRR062946_368 SRR062946_369 SRR062946_370 SRR062946_371 SRR062946_372 SRR062946_373 SRR062946_374 SRR062946_376 SRR062946_380 SRR062946_381 SRR062946_383 SRR062946_384 SRR062946_385 SRR062946_386 SRR062946_389 SRR062946_391 SRR062946_393 SRR062946_394 SRR062946_396 SRR062946_397 SRR062946_399 SRR062946_400 SRR062946_402 SRR062946_403 SRR062946_406 SRR062946_407 SRR062946_408 SRR062946_412 SRR062946_413 SRR062946_415 SRR062946_418 SRR062946_419 SRR062946_420 SRR062946_421 SRR062946_422 SRR062946_423 SRR062946_424 SRR062946_425 SRR062946_426 SRR062946_428 SRR062946_429 SRR062946_430 SRR062946_432 SRR062946_433 SRR062946_434 SRR062946_436 SRR062946_437 SRR062946_439 SRR062946_440 SRR062946_441 SRR062946_442 SRR062946_443 SRR062946_444 SRR062946_445 SRR062946_447 SRR062946_450 SRR062946_451 SRR062946_452 SRR062946_454 SRR062946_457 SRR062946_458 SRR062946_459 SRR062946_462 SRR062946_463 SRR062946_464 SRR062946_465 SRR062946_467 SRR062946_468 SRR062946_470 SRR062946_472 SRR062946_473 SRR062946_474 SRR062946_475 SRR062946_477 SRR062946_478 SRR062946_481 SRR062946_482 SRR062946_484 SRR062946_485 SRR062946_486 SRR062946_487 SRR062946_488 SRR062946_489 SRR062946_490 SRR062946_492 SRR062946_493 SRR062946_494 SRR062946_497 SRR062946_499 SRR062946_500 SRR062946_501 SRR062946_503 SRR062946_504 SRR062946_505 SRR062946_507 SRR062946_508 SRR062946_509 SRR062946_511 SRR062946_514 SRR062946_515 SRR062946_516 SRR062946_517 SRR062946_518 SRR062946_519 SRR062946_520 SRR062946_523 SRR062946_525 SRR062946_526 SRR062946_527 SRR062946_528 SRR062946_529 SRR062946_530 SRR062946_531 SRR062946_533 SRR062946_534 SRR062946_536 SRR062946_537 SRR062946_538 SRR062946_539 SRR062946_540 SRR062946_541 SRR062946_542 SRR062946_547 SRR062946_550 SRR062946_551 SRR062946_552 SRR062946_553 SRR062946_554 SRR062946_555 SRR062946_556 SRR062946_557 SRR062946_558 SRR062946_563 SRR062946_564 SRR062946_565 SRR062946_569 SRR062946_570 SRR062946_571 SRR062946_572 SRR062946_573 SRR062946_574 SRR062946_576 SRR062946_577 SRR062946_578 SRR062946_579 SRR062946_583 SRR062946_585 SRR062946_587 SRR062946_588 SRR062946_592 SRR062946_593 SRR062946_594 SRR062946_596 SRR062946_597 SRR062946_598 SRR062946_599 SRR062946_600 SRR062946_601 SRR062946_602 SRR062946_603 SRR062946_604 SRR062946_605 SRR062946_606 SRR062946_608 SRR062946_609 SRR062946_610 SRR062946_611 SRR062946_612 SRR062946_613 SRR062946_615 SRR062946_620 SRR062946_621 SRR062946_623 SRR062946_624 SRR062946_625 SRR062946_630 SRR062946_631 SRR062946_632 SRR062946_633 SRR062946_634 SRR062946_635 SRR062946_636 SRR062946_638 SRR062946_639 SRR062946_640 SRR062946_642 SRR062946_643 SRR062946_644 SRR062946_645 SRR062946_646 SRR062946_647 SRR062946_648 SRR062946_649 SRR062946_650 SRR062946_651 SRR062946_652 SRR062946_653 SRR062946_654 SRR062946_656 SRR062946_657 SRR062946_659 SRR062946_660 SRR062946_661 SRR062946_662 SRR062946_663 SRR062946_665 SRR062946_666 SRR062946_667 SRR062946_668 SRR062946_669 SRR062946_670 SRR062946_671 SRR062946_672 SRR062946_673 SRR062946_674 SRR062946_675 SRR062946_677 SRR062946_678 SRR062946_679 SRR062946_681 SRR062946_683 SRR062946_684 SRR062946_685 SRR062946_686 SRR062946_690 SRR062946_693 SRR062950_3 SRR062950_4 SRR062950_5 SRR062950_8 SRR062950_9 SRR062950_11 SRR062950_12 SRR062950_13 SRR062950_16 SRR062950_18 SRR062950_19 SRR062950_21 SRR062950_22 SRR062950_23 SRR062950_24 SRR062950_26 SRR062950_27 SRR062950_30 SRR062950_32 SRR062950_36 SRR062950_39 SRR062950_45 SRR062950_46 SRR062950_49 SRR062950_50 SRR062950_51 SRR062950_52 SRR062950_54 SRR062950_64 SRR062950_66 SRR062950_67 SRR062950_68 SRR062950_71 SRR062950_72 SRR062950_73 SRR062950_74 SRR062950_75 SRR062950_76 SRR062950_77 SRR062950_78 SRR062950_82 SRR062950_84 SRR062950_86 SRR062950_88 SRR062950_90 SRR062950_91 SRR062950_92 SRR062950_95 SRR062950_96 SRR062950_99 SRR062950_101 SRR062950_102 SRR062950_106 SRR062950_108 SRR062950_110 SRR062950_111 SRR062950_114 SRR062950_124 SRR062950_128 SRR062950_129 SRR062950_133 SRR062950_135 SRR062950_137 SRR062950_138 SRR062950_141 SRR062950_146 SRR062950_148 SRR062950_149 SRR062950_150 SRR062950_152 SRR062950_153 SRR062950_154 SRR062950_155 SRR062950_158 SRR062950_160 SRR062950_161 SRR062950_163 SRR062950_164 SRR062950_165 SRR062950_167 SRR062950_170 SRR062950_171 SRR062950_173 SRR062950_174 SRR062950_175 SRR062950_176 SRR062950_178 SRR062950_180 SRR062950_182 SRR062950_183 SRR062950_185 SRR062950_186 SRR062950_187 SRR062950_188 SRR062950_189 SRR062950_191 SRR062950_192 SRR062950_196 SRR062950_197 SRR062950_198 SRR062950_199 SRR062950_203 SRR062950_204 SRR062950_205 SRR062950_207 SRR062950_208 SRR062950_212 SRR062950_214 SRR062950_216 SRR062950_219 SRR062950_220 SRR062950_225 SRR062950_227 SRR062950_228 SRR062950_229 SRR062950_230 SRR062950_233 SRR062950_235 SRR062950_239 SRR062950_240 SRR062950_243 SRR062950_244 SRR062950_247 SRR062950_248 SRR062950_250 SRR062950_251 SRR062950_254 SRR062950_256 SRR062950_258 SRR062950_260 SRR062950_261 SRR062950_262 SRR062950_263 SRR062950_264 SRR062950_268 SRR062950_269 SRR062950_270 SRR062950_272 SRR062950_274 SRR062950_275 SRR062950_279 SRR062950_280 SRR062950_281 SRR062950_283 SRR062950_288 SRR062950_292 SRR062950_293 SRR062950_294 SRR062950_300 SRR062950_303 SRR062950_304 SRR062950_305 SRR062950_309 SRR062950_310 SRR062950_312 SRR062950_314 SRR062950_315 SRR062950_316 SRR062950_317 SRR062950_319 SRR062950_323 SRR062950_325 SRR062950_329 SRR062950_331 SRR062950_332 SRR062950_333 SRR062950_335 SRR062950_336 SRR062950_338 SRR062950_339 SRR062950_344 SRR062950_345 SRR062950_348 SRR062950_351 SRR062950_354 SRR062950_355 SRR062950_358 SRR062950_359 SRR062950_360 SRR062950_361 SRR062950_362 SRR062950_363 SRR062950_364 SRR062950_365 SRR062950_368 SRR062950_369 SRR062950_370 SRR062950_371 SRR062950_372 SRR062950_373 SRR062950_374 SRR062950_377 SRR062950_378 SRR062950_382 SRR062950_385 SRR062950_387 SRR062950_389 SRR062950_390 SRR062950_391 SRR062950_392 SRR062950_394 SRR062950_400 SRR062950_401 SRR062950_407 SRR062950_409 SRR062950_411 SRR062950_412 SRR062950_413 SRR062950_415 SRR062950_416 SRR062950_417 SRR062950_418 SRR062950_421 SRR062950_426 SRR062950_428 SRR062950_430 SRR062950_432 SRR062950_442 SRR062950_444 SRR062950_445 SRR062950_446 SRR062950_447 SRR062950_450 SRR062950_451 SRR062950_453 SRR062950_454 SRR062950_458 SRR062950_463 SRR062950_465 SRR062950_466 SRR062950_467 SRR062950_469 SRR062950_471 SRR062950_472 SRR062950_473 SRR062950_474 SRR062950_475 SRR062950_476 SRR062950_478 SRR062950_480 SRR062950_485 SRR062950_486 SRR062950_488 SRR062950_489 SRR062950_493 SRR062950_495 SRR062950_496 SRR062950_497 SRR062950_499 SRR062950_502 SRR062950_503 SRR062950_504 SRR062950_505 SRR062950_507 SRR062950_509 SRR062950_516 SRR062950_517 SRR062950_521 SRR062950_527 SRR062950_528 SRR062950_530 SRR062950_533 SRR062950_535 SRR062950_536 SRR062950_538 SRR062950_541 SRR062950_543 SRR062950_544 SRR062950_545 SRR062950_550 SRR062950_551 SRR062950_553 SRR062950_554 SRR062950_555 SRR062950_558 SRR062950_562 SRR062950_564 SRR062950_569 SRR062950_570 SRR062950_573 SRR062950_574 SRR062950_575 SRR062950_576 SRR062950_577 SRR062950_579 SRR062950_580 SRR062950_581 SRR062950_583 SRR062950_584 SRR062950_589 SRR062950_590 SRR062950_593 SRR062950_595 SRR062950_598 SRR062950_600 SRR062950_602 SRR062950_603 SRR062950_604 SRR062950_606 SRR062950_607 SRR062950_608 SRR062950_616 SRR062950_620 SRR062950_622 SRR062950_623 SRR062950_626 SRR062950_627 SRR062950_628 SRR062950_632 SRR062950_637 SRR062950_639 SRR062950_642 SRR062950_645 SRR062950_649 SRR062950_652 SRR062950_653 SRR062950_654 SRR062950_658 SRR062950_662 SRR062950_663 SRR062950_664 SRR062950_665 SRR062950_667 SRR062950_668 SRR062950_669 SRR062950_672 SRR062950_673 SRR062950_674 SRR062950_679 SRR062950_680 SRR062950_683 SRR062950_684 SRR062950_688 SRR062950_689 SRR062950_690 SRR062950_691 SRR062954_2 SRR062954_3 SRR062954_6 SRR062954_7 SRR062954_8 SRR062954_9 SRR062954_10 SRR062954_11 SRR062954_12 SRR062954_13 SRR062954_14 SRR062954_16 SRR062954_18 SRR062954_19 SRR062954_21 SRR062954_22 SRR062954_23 SRR062954_25 SRR062954_28 SRR062954_29 SRR062954_30 SRR062954_31 SRR062954_32 SRR062954_33 SRR062954_35 SRR062954_36 SRR062954_38 SRR062954_39 SRR062954_40 SRR062954_41 SRR062954_43 SRR062954_44 SRR062954_45 SRR062954_46 SRR062954_48 SRR062954_49 SRR062954_52 SRR062954_54 SRR062954_55 SRR062954_56 SRR062954_57 SRR062954_58 SRR062954_60 SRR062954_61 SRR062954_63 SRR062954_64 SRR062954_65 SRR062954_66 SRR062954_67 SRR062954_68 SRR062954_69 SRR062954_70 SRR062954_71 SRR062954_72 SRR062954_73 SRR062954_74 SRR062954_75 SRR062954_76 SRR062954_77 SRR062954_78 SRR062954_80 SRR062954_81 SRR062954_83 SRR062954_86 SRR062954_88 SRR062954_90 SRR062954_91 SRR062954_95 SRR062954_97 SRR062954_98 SRR062954_99 SRR062954_100 SRR062954_101 SRR062954_102 SRR062954_103 SRR062954_104 SRR062954_106 SRR062954_107 SRR062954_110 SRR062954_114 SRR062954_115 SRR062954_116 SRR062954_117 SRR062954_119 SRR062954_120 SRR062954_121 SRR062954_122 SRR062954_123 SRR062954_124 SRR062954_125 SRR062954_126 SRR062954_127 SRR062954_128 SRR062954_129 SRR062954_130 SRR062954_131 SRR062954_132 SRR062954_133 SRR062954_134 SRR062954_135 SRR062954_137 SRR062954_138 SRR062954_139 SRR062954_140 SRR062954_141 SRR062954_142 SRR062954_145 SRR062954_146 SRR062954_147 SRR062954_148 SRR062954_151 SRR062954_153 SRR062954_154 SRR062954_155 SRR062954_156 SRR062954_157 SRR062954_160 SRR062954_161 SRR062954_162 SRR062954_164 SRR062954_165 SRR062954_166 SRR062954_169 SRR062954_171 SRR062954_172 SRR062954_173 SRR062954_174 SRR062954_175 SRR062954_176 SRR062954_177 SRR062954_179 SRR062954_181 SRR062954_183 SRR062954_185 SRR062954_186 SRR062954_187 SRR062954_188 SRR062954_189 SRR062954_190 SRR062954_191 SRR062954_192 SRR062954_194 SRR062954_195 SRR062954_196 SRR062954_197 SRR062954_198 SRR062954_199 SRR062954_200 SRR062954_201 SRR062954_203 SRR062954_205 SRR062954_206 SRR062954_209 SRR062954_211 SRR062954_212 SRR062954_215 SRR062954_216 SRR062954_217 SRR062954_219 SRR062954_220 SRR062954_221 SRR062954_222 SRR062954_223 SRR062954_224 SRR062954_225 SRR062954_227 SRR062954_228 SRR062954_229 SRR062954_230 SRR062954_231 SRR062954_232 SRR062954_233 SRR062954_234 SRR062954_235 SRR062954_236 SRR062954_238 SRR062954_239 SRR062954_241 SRR062954_242 SRR062954_244 SRR062954_245 SRR062954_246 SRR062954_248 SRR062954_249 SRR062954_250 SRR062954_251 SRR062954_252 SRR062954_254 SRR062954_256 SRR062954_258 SRR062954_259 SRR062954_260 SRR062954_261 SRR062954_262 SRR062954_263 SRR062954_264 SRR062954_265 SRR062954_267 SRR062954_268 SRR062954_270 SRR062954_271 SRR062954_272 SRR062954_273 SRR062954_274 SRR062954_275 SRR062954_276 SRR062954_277 SRR062954_278 SRR062954_279 SRR062954_280 SRR062954_281 SRR062954_282 SRR062954_283 SRR062954_285 SRR062954_286 SRR062954_287 SRR062954_288 SRR062954_289 SRR062954_291 SRR062954_293 SRR062954_294 SRR062954_297 SRR062954_299 SRR062954_300 SRR062954_302 SRR062954_303 SRR062954_304 SRR062954_305 SRR062954_307 SRR062954_308 SRR062954_310 SRR062954_312 SRR062954_313 SRR062954_314 SRR062954_315 SRR062954_316 SRR062954_317 SRR062954_320 SRR062954_321 SRR062954_323 SRR062954_325 SRR062954_326 SRR062954_327 SRR062954_328 SRR062954_329 SRR062954_330 SRR062954_332 SRR062954_334 SRR062954_335 SRR062954_336 SRR062954_337 SRR062954_338 SRR062954_340 SRR062954_341 SRR062954_343 SRR062954_345 SRR062954_348 SRR062954_349 SRR062954_350 SRR062954_351 SRR062954_352 SRR062954_353 SRR062954_354 SRR062954_357 SRR062954_359 SRR062954_362 SRR062954_364 SRR062954_365 SRR062954_366 SRR062954_367 SRR062954_368 SRR062954_369 SRR062954_370 SRR062954_372 SRR062954_373 SRR062954_374 SRR062954_376 SRR062954_379 SRR062954_381 SRR062954_382 SRR062954_383 SRR062954_384 SRR062954_385 SRR062954_387 SRR062954_388 SRR062954_389 SRR062954_390 SRR062954_391 SRR062954_392 SRR062954_394 SRR062954_396 SRR062954_397 SRR062954_398 SRR062954_401 SRR062954_402 SRR062954_403 SRR062954_405 SRR062954_406 SRR062954_407 SRR062954_409 SRR062954_410 SRR062954_414 SRR062954_415 SRR062954_416 SRR062954_418 SRR062954_419 SRR062954_421 SRR062954_422 SRR062954_423 SRR062954_425 SRR062954_426 SRR062954_427 SRR062954_428 SRR062954_429 SRR062954_430 SRR062954_431 SRR062954_432 SRR062954_433 SRR062954_434 SRR062954_435 SRR062954_436 SRR062954_437 SRR062954_438 SRR062954_439 SRR062954_440 SRR062954_441 SRR062954_442 SRR062954_444 SRR062954_446 SRR062954_447 SRR062954_448 SRR062954_449 SRR062954_450 SRR062954_451 SRR062954_452 SRR062954_453 SRR062954_454 SRR062954_455 SRR062954_456 SRR062954_457 SRR062954_459 SRR062954_461 SRR062954_462 SRR062954_463 SRR062954_464 SRR062954_466 SRR062954_467 SRR062954_468 SRR062954_469 SRR062954_472 SRR062954_473 SRR062954_474 SRR062954_475 SRR062954_476 SRR062954_477 SRR062954_478 SRR062954_481 SRR062954_482 SRR062954_483 SRR062954_484 SRR062954_486 SRR062954_487 SRR062954_490 SRR062954_492 SRR062954_494 SRR062954_496 SRR062954_498 SRR062954_499 SRR062954_501 SRR062954_504 SRR062954_505 SRR062954_506 SRR062954_507 SRR062954_508 SRR062954_509 SRR062954_510 SRR062954_511 SRR062954_512 SRR062954_513 SRR062954_514 SRR062954_515 SRR062954_516 SRR062954_517 SRR062954_518 SRR062954_519 SRR062954_521 SRR062954_523 SRR062954_526 SRR062954_527 SRR062954_531 SRR062954_533 SRR062954_534 SRR062954_535 SRR062954_536 SRR062954_538 SRR062954_539 SRR062954_540 SRR062954_541 SRR062954_543 SRR062954_545 SRR062954_546 SRR062954_552 SRR062954_553 SRR062954_554 SRR062954_555 SRR062954_556 SRR062954_558 SRR062954_560 SRR062954_561 SRR062954_562 SRR062954_563 SRR062954_564 SRR062954_565 SRR062954_566 SRR062954_567 SRR062954_568 SRR062954_571 SRR062954_572 SRR062954_575 SRR062954_576 SRR062954_577 SRR062954_578 SRR062954_579 SRR062954_580 SRR062954_581 SRR062954_582 SRR062954_583 SRR062954_585 SRR062954_586 SRR062954_587 SRR062954_588 SRR062954_589 SRR062954_590 SRR062954_591 SRR062954_592 SRR062954_594 SRR062954_596 SRR062954_597 SRR062954_600 SRR062954_603 SRR062954_604 SRR062954_606 SRR062954_607 SRR062954_608 SRR062954_609 SRR062954_610 SRR062954_612 SRR062954_614 SRR062954_616 SRR062954_617 SRR062954_619 SRR062954_621 SRR062954_622 SRR062954_623 SRR062954_625 SRR062954_626 SRR062954_628 SRR062954_629 SRR062954_630 SRR062954_631 SRR062954_634 SRR062954_636 SRR062954_637 SRR062954_638 SRR062954_639 SRR062954_641 SRR062954_642 SRR062954_643 SRR062954_647 SRR062954_648 SRR062954_650 SRR062954_652 SRR062954_653 SRR062954_654 SRR062954_656 SRR062954_657 SRR062954_658 SRR062954_660 SRR062954_661 SRR062954_662 SRR062954_663 SRR062954_664 SRR062954_665 SRR062954_666 SRR062954_667 SRR062954_668 SRR062954_671 SRR062954_672 SRR062954_673 SRR062954_677 SRR062954_678 SRR062954_679 SRR062954_680 SRR062954_682 SRR062954_683 SRR062954_685 SRR062954_686 SRR062954_687 SRR062954_688 SRR062954_689 SRR062954_690 SRR062954_691 SRR062954_692 SRR062955_1 SRR062955_5 SRR062955_6 SRR062955_7 SRR062955_8 SRR062955_9 SRR062955_10 SRR062955_11 SRR062955_14 SRR062955_15 SRR062955_16 SRR062955_17 SRR062955_18 SRR062955_19 SRR062955_24 SRR062955_29 SRR062955_30 SRR062955_31 SRR062955_32 SRR062955_33 SRR062955_34 SRR062955_36 SRR062955_37 SRR062955_39 SRR062955_41 SRR062955_42 SRR062955_43 SRR062955_44 SRR062955_45 SRR062955_46 SRR062955_47 SRR062955_48 SRR062955_49 SRR062955_52 SRR062955_54 SRR062955_57 SRR062955_58 SRR062955_61 SRR062955_62 SRR062955_64 SRR062955_68 SRR062955_71 SRR062955_74 SRR062955_76 SRR062955_77 SRR062955_81 SRR062955_82 SRR062955_83 SRR062955_84 SRR062955_85 SRR062955_86 SRR062955_87 SRR062955_88 SRR062955_89 SRR062955_92 SRR062955_93 SRR062955_94 SRR062955_97 SRR062955_100 SRR062955_102 SRR062955_103 SRR062955_110 SRR062955_112 SRR062955_113 SRR062955_114 SRR062955_116 SRR062955_117 SRR062955_118 SRR062955_121 SRR062955_122 SRR062955_124 SRR062955_127 SRR062955_128 SRR062955_130 SRR062955_131 SRR062955_132 SRR062955_133 SRR062955_136 SRR062955_137 SRR062955_140 SRR062955_141 SRR062955_142 SRR062955_143 SRR062955_144 SRR062955_145 SRR062955_146 SRR062955_147 SRR062955_150 SRR062955_151 SRR062955_152 SRR062955_154 SRR062955_155 SRR062955_156 SRR062955_158 SRR062955_159 SRR062955_160 SRR062955_162 SRR062955_163 SRR062955_164 SRR062955_165 SRR062955_167 SRR062955_168 SRR062955_169 SRR062955_170 SRR062955_171 SRR062955_173 SRR062955_176 SRR062955_177 SRR062955_178 SRR062955_180 SRR062955_181 SRR062955_182 SRR062955_183 SRR062955_186 SRR062955_187 SRR062955_188 SRR062955_189 SRR062955_190 SRR062955_191 SRR062955_196 SRR062955_197 SRR062955_198 SRR062955_199 SRR062955_200 SRR062955_201 SRR062955_203 SRR062955_205 SRR062955_206 SRR062955_209 SRR062955_210 SRR062955_211 SRR062955_212 SRR062955_213 SRR062955_215 SRR062955_216 SRR062955_217 SRR062955_218 SRR062955_219 SRR062955_220 SRR062955_221 SRR062955_222 SRR062955_223 SRR062955_224 SRR062955_227 SRR062955_228 SRR062955_230 SRR062955_231 SRR062955_232 SRR062955_234 SRR062955_235 SRR062955_237 SRR062955_240 SRR062955_241 SRR062955_242 SRR062955_243 SRR062955_244 SRR062955_245 SRR062955_246 SRR062955_248 SRR062955_249 SRR062955_250 SRR062955_251 SRR062955_252 SRR062955_255 SRR062955_256 SRR062955_257 SRR062955_258 SRR062955_261 SRR062955_262 SRR062955_263 SRR062955_264 SRR062955_269 SRR062955_271 SRR062955_272 SRR062955_274 SRR062955_276 SRR062955_277 SRR062955_278 SRR062955_279 SRR062955_280 SRR062955_283 SRR062955_286 SRR062955_287 SRR062955_289 SRR062955_291 SRR062955_292 SRR062955_295 SRR062955_298 SRR062955_299 SRR062955_301 SRR062955_302 SRR062955_303 SRR062955_304 SRR062955_305 SRR062955_306 SRR062955_307 SRR062955_310 SRR062955_312 SRR062955_313 SRR062955_314 SRR062955_315 SRR062955_317 SRR062955_319 SRR062955_320 SRR062955_321 SRR062955_324 SRR062955_325 SRR062955_327 SRR062955_329 SRR062955_330 SRR062955_331 SRR062955_332 SRR062955_334 SRR062955_337 SRR062955_338 SRR062955_339 SRR062955_340 SRR062955_341 SRR062955_342 SRR062955_345 SRR062955_346 SRR062955_349 SRR062955_350 SRR062955_351 SRR062955_352 SRR062955_353 SRR062955_355 SRR062955_356 SRR062955_357 SRR062955_360 SRR062955_361 SRR062955_362 SRR062955_363 SRR062955_364 SRR062955_365 SRR062955_366 SRR062955_368 SRR062955_369 SRR062955_370 SRR062955_372 SRR062955_373 SRR062955_374 SRR062955_375 SRR062955_377 SRR062955_379 SRR062955_380 SRR062955_381 SRR062955_382 SRR062955_383 SRR062955_385 SRR062955_389 SRR062955_391 SRR062955_393 SRR062955_394 SRR062955_395 SRR062955_396 SRR062955_397 SRR062955_398 SRR062955_401 SRR062955_402 SRR062955_404 SRR062955_405 SRR062955_406 SRR062955_407 SRR062955_408 SRR062955_409 SRR062955_410 SRR062955_411 SRR062955_412 SRR062955_413 SRR062955_415 SRR062955_416 SRR062955_417 SRR062955_418 SRR062955_419 SRR062955_420 SRR062955_421 SRR062955_423 SRR062955_425 SRR062955_426 SRR062955_427 SRR062955_428 SRR062955_429 SRR062955_430 SRR062955_431 SRR062955_432 SRR062955_434 SRR062955_436 SRR062955_437 SRR062955_440 SRR062955_441 SRR062955_442 SRR062955_444 SRR062955_445 SRR062955_447 SRR062955_448 SRR062955_449 SRR062955_450 SRR062955_451 SRR062955_452 SRR062955_454 SRR062955_455 SRR062955_456 SRR062955_457 SRR062955_458 SRR062955_459 SRR062955_460 SRR062955_462 SRR062955_463 SRR062955_465 SRR062955_466 SRR062955_467 SRR062955_468 SRR062955_469 SRR062955_470 SRR062955_472 SRR062955_473 SRR062955_474 SRR062955_476 SRR062955_477 SRR062955_478 SRR062955_480 SRR062955_482 SRR062955_483 SRR062955_484 SRR062955_485 SRR062955_486 SRR062955_487 SRR062955_488 SRR062955_489 SRR062955_490 SRR062955_491 SRR062955_492 SRR062955_493 SRR062955_494 SRR062955_495 SRR062955_496 SRR062955_497 SRR062955_499 SRR062955_500 SRR062955_501 SRR062955_502 SRR062955_504 SRR062955_505 SRR062955_507 SRR062955_508 SRR062955_509 SRR062955_510 SRR062955_511 SRR062955_513 SRR062955_515 SRR062955_516 SRR062955_517 SRR062955_518 SRR062955_519 SRR062955_521 SRR062955_524 SRR062955_526 SRR062955_527 SRR062955_528 SRR062955_531 SRR062955_532 SRR062955_533 SRR062955_534 SRR062955_535 SRR062955_536 SRR062955_539 SRR062955_540 SRR062955_541 SRR062955_543 SRR062955_544 SRR062955_547 SRR062955_548 SRR062955_549 SRR062955_551 SRR062955_554 SRR062955_555 SRR062955_557 SRR062955_558 SRR062955_559 SRR062955_560 SRR062955_561 SRR062955_562 SRR062955_563 SRR062955_564 SRR062955_565 SRR062955_568 SRR062955_569 SRR062955_570 SRR062955_571 SRR062955_572 SRR062955_573 SRR062955_574 SRR062955_578 SRR062955_579 SRR062955_580 SRR062955_581 SRR062955_582 SRR062955_583 SRR062955_586 SRR062955_587 SRR062955_589 SRR062955_590 SRR062955_591 SRR062955_592 SRR062955_593 SRR062955_595 SRR062955_597 SRR062955_599 SRR062955_600 SRR062955_601 SRR062955_602 SRR062955_603 SRR062955_605 SRR062955_608 SRR062955_609 SRR062955_610 SRR062955_611 SRR062955_612 SRR062955_613 SRR062955_614 SRR062955_615 SRR062955_617 SRR062955_618 SRR062955_619 SRR062955_620 SRR062955_621 SRR062955_622 SRR062955_624 SRR062955_626 SRR062955_627 SRR062955_628 SRR062955_629 SRR062955_631 SRR062955_633 SRR062955_634 SRR062955_636 SRR062955_637 SRR062955_639 SRR062955_642 SRR062955_643 SRR062955_645 SRR062955_646 SRR062955_648 SRR062955_650 SRR062955_651 SRR062955_652 SRR062955_653 SRR062955_654 SRR062955_655 SRR062955_656 SRR062955_657 SRR062955_658 SRR062955_659 SRR062955_660 SRR062955_661 SRR062955_664 SRR062955_668 SRR062955_670 SRR062955_671 SRR062955_672 SRR062955_674 SRR062955_675 SRR062955_676 SRR062955_677 SRR062955_678 SRR062955_680 SRR062955_681 SRR062955_682 SRR062955_683 SRR062955_684 SRR062955_686 SRR062955_687 SRR062955_688 SRR062955_689 SRR062955_690 SRR062955_691 SRR062955_692 SRR062955_693 SRR062961_1 SRR062961_3 SRR062961_4 SRR062961_5 SRR062961_6 SRR062961_7 SRR062961_8 SRR062961_9 SRR062961_10 SRR062961_11 SRR062961_12 SRR062961_13 SRR062961_14 SRR062961_15 SRR062961_17 SRR062961_18 SRR062961_19 SRR062961_21 SRR062961_22 SRR062961_23 SRR062961_24 SRR062961_25 SRR062961_26 SRR062961_27 SRR062961_30 SRR062961_32 SRR062961_33 SRR062961_34 SRR062961_35 SRR062961_36 SRR062961_37 SRR062961_38 SRR062961_39 SRR062961_40 SRR062961_42 SRR062961_43 SRR062961_44 SRR062961_45 SRR062961_46 SRR062961_47 SRR062961_48 SRR062961_49 SRR062961_51 SRR062961_52 SRR062961_53 SRR062961_54 SRR062961_55 SRR062961_56 SRR062961_57 SRR062961_60 SRR062961_64 SRR062961_66 SRR062961_67 SRR062961_68 SRR062961_69 SRR062961_70 SRR062961_71 SRR062961_72 SRR062961_73 SRR062961_74 SRR062961_75 SRR062961_76 SRR062961_77 SRR062961_78 SRR062961_79 SRR062961_80 SRR062961_81 SRR062961_82 SRR062961_83 SRR062961_84 SRR062961_85 SRR062961_86 SRR062961_87 SRR062961_88 SRR062961_89 SRR062961_90 SRR062961_93 SRR062961_95 SRR062961_96 SRR062961_97 SRR062961_98 SRR062961_99 SRR062961_100 SRR062961_101 SRR062961_102 SRR062961_103 SRR062961_104 SRR062961_105 SRR062961_106 SRR062961_107 SRR062961_108 SRR062961_110 SRR062961_111 SRR062961_112 SRR062961_113 SRR062961_114 SRR062961_115 SRR062961_116 SRR062961_117 SRR062961_118 SRR062961_119 SRR062961_120 SRR062961_121 SRR062961_122 SRR062961_123 SRR062961_124 SRR062961_125 SRR062961_126 SRR062961_128 SRR062961_129 SRR062961_130 SRR062961_131 SRR062961_132 SRR062961_133 SRR062961_134 SRR062961_135 SRR062961_136 SRR062961_137 SRR062961_138 SRR062961_139 SRR062961_140 SRR062961_141 SRR062961_142 SRR062961_143 SRR062961_144 SRR062961_146 SRR062961_147 SRR062961_148 SRR062961_149 SRR062961_150 SRR062961_151 SRR062961_152 SRR062961_153 SRR062961_154 SRR062961_155 SRR062961_156 SRR062961_157 SRR062961_158 SRR062961_159 SRR062961_160 SRR062961_161 SRR062961_163 SRR062961_165 SRR062961_166 SRR062961_167 SRR062961_168 SRR062961_172 SRR062961_173 SRR062961_174 SRR062961_175 SRR062961_176 SRR062961_178 SRR062961_179 SRR062961_180 SRR062961_181 SRR062961_183 SRR062961_184 SRR062961_185 SRR062961_187 SRR062961_188 SRR062961_190 SRR062961_191 SRR062961_192 SRR062961_193 SRR062961_194 SRR062961_195 SRR062961_196 SRR062961_197 SRR062961_198 SRR062961_199 SRR062961_200 SRR062961_201 SRR062961_202 SRR062961_203 SRR062961_204 SRR062961_205 SRR062961_206 SRR062961_207 SRR062961_209 SRR062961_210 SRR062961_211 SRR062961_212 SRR062961_213 SRR062961_214 SRR062961_215 SRR062961_216 SRR062961_217 SRR062961_218 SRR062961_220 SRR062961_221 SRR062961_222 SRR062961_223 SRR062961_224 SRR062961_225 SRR062961_226 SRR062961_227 SRR062961_228 SRR062961_231 SRR062961_232 SRR062961_233 SRR062961_235 SRR062961_236 SRR062961_237 SRR062961_238 SRR062961_239 SRR062961_240 SRR062961_241 SRR062961_242 SRR062961_243 SRR062961_244 SRR062961_245 SRR062961_246 SRR062961_247 SRR062961_248 SRR062961_249 SRR062961_250 SRR062961_251 SRR062961_252 SRR062961_253 SRR062961_254 SRR062961_255 SRR062961_256 SRR062961_257 SRR062961_258 SRR062961_259 SRR062961_260 SRR062961_261 SRR062961_262 SRR062961_263 SRR062961_264 SRR062961_265 SRR062961_266 SRR062961_267 SRR062961_269 SRR062961_270 SRR062961_271 SRR062961_272 SRR062961_273 SRR062961_275 SRR062961_276 SRR062961_280 SRR062961_281 SRR062961_282 SRR062961_284 SRR062961_285 SRR062961_287 SRR062961_288 SRR062961_289 SRR062961_290 SRR062961_291 SRR062961_292 SRR062961_293 SRR062961_294 SRR062961_296 SRR062961_297 SRR062961_298 SRR062961_301 SRR062961_302 SRR062961_303 SRR062961_304 SRR062961_305 SRR062961_306 SRR062961_307 SRR062961_308 SRR062961_310 SRR062961_311 SRR062961_312 SRR062961_313 SRR062961_314 SRR062961_315 SRR062961_316 SRR062961_317 SRR062961_319 SRR062961_324 SRR062961_327 SRR062961_328 SRR062961_329 SRR062961_331 SRR062961_332 SRR062961_333 SRR062961_334 SRR062961_335 SRR062961_337 SRR062961_338 SRR062961_339 SRR062961_340 SRR062961_341 SRR062961_342 SRR062961_343 SRR062961_344 SRR062961_345 SRR062961_346 SRR062961_348 SRR062961_349 SRR062961_350 SRR062961_351 SRR062961_352 SRR062961_353 SRR062961_354 SRR062961_355 SRR062961_356 SRR062961_357 SRR062961_358 SRR062961_359 SRR062961_360 SRR062961_361 SRR062961_363 SRR062961_364 SRR062961_365 SRR062961_366 SRR062961_367 SRR062961_368 SRR062961_369 SRR062961_370 SRR062961_372 SRR062961_373 SRR062961_374 SRR062961_375 SRR062961_376 SRR062961_377 SRR062961_378 SRR062961_379 SRR062961_380 SRR062961_381 SRR062961_382 SRR062961_383 SRR062961_384 SRR062961_385 SRR062961_386 SRR062961_387 SRR062961_388 SRR062961_389 SRR062961_390 SRR062961_391 SRR062961_392 SRR062961_393 SRR062961_394 SRR062961_395 SRR062961_397 SRR062961_398 SRR062961_399 SRR062961_400 SRR062961_401 SRR062961_402 SRR062961_403 SRR062961_404 SRR062961_406 SRR062961_407 SRR062961_408 SRR062961_409 SRR062961_410 SRR062961_411 SRR062961_412 SRR062961_413 SRR062961_414 SRR062961_415 SRR062961_416 SRR062961_417 SRR062961_418 SRR062961_419 SRR062961_421 SRR062961_422 SRR062961_423 SRR062961_424 SRR062961_425 SRR062961_426 SRR062961_427 SRR062961_430 SRR062961_431 SRR062961_432 SRR062961_433 SRR062961_434 SRR062961_436 SRR062961_437 SRR062961_439 SRR062961_440 SRR062961_441 SRR062961_442 SRR062961_444 SRR062961_447 SRR062961_448 SRR062961_449 SRR062961_450 SRR062961_451 SRR062961_452 SRR062961_453 SRR062961_454 SRR062961_455 SRR062961_456 SRR062961_457 SRR062961_458 SRR062961_460 SRR062961_461 SRR062961_462 SRR062961_463 SRR062961_464 SRR062961_466 SRR062961_467 SRR062961_469 SRR062961_470 SRR062961_472 SRR062961_473 SRR062961_474 SRR062961_475 SRR062961_476 SRR062961_477 SRR062961_478 SRR062961_479 SRR062961_481 SRR062961_485 SRR062961_486 SRR062961_487 SRR062961_488 SRR062961_489 SRR062961_490 SRR062961_491 SRR062961_492 SRR062961_493 SRR062961_494 SRR062961_495 SRR062961_497 SRR062961_498 SRR062961_499 SRR062961_500 SRR062961_501 SRR062961_503 SRR062961_505 SRR062961_507 SRR062961_508 SRR062961_509 SRR062961_510 SRR062961_511 SRR062961_516 SRR062961_517 SRR062961_518 SRR062961_519 SRR062961_520 SRR062961_521 SRR062961_523 SRR062961_524 SRR062961_526 SRR062961_527 SRR062961_528 SRR062961_529 SRR062961_530 SRR062961_531 SRR062961_533 SRR062961_534 SRR062961_535 SRR062961_536 SRR062961_537 SRR062961_538 SRR062961_539 SRR062961_540 SRR062961_541 SRR062961_542 SRR062961_543 SRR062961_544 SRR062961_545 SRR062961_546 SRR062961_547 SRR062961_550 SRR062961_551 SRR062961_552 SRR062961_554 SRR062961_555 SRR062961_556 SRR062961_557 SRR062961_558 SRR062961_559 SRR062961_560 SRR062961_561 SRR062961_562 SRR062961_563 SRR062961_564 SRR062961_565 SRR062961_566 SRR062961_567 SRR062961_568 SRR062961_569 SRR062961_570 SRR062961_571 SRR062961_572 SRR062961_573 SRR062961_575 SRR062961_576 SRR062961_577 SRR062961_579 SRR062961_581 SRR062961_582 SRR062961_583 SRR062961_584 SRR062961_585 SRR062961_586 SRR062961_587 SRR062961_588 SRR062961_589 SRR062961_590 SRR062961_591 SRR062961_593 SRR062961_594 SRR062961_595 SRR062961_596 SRR062961_597 SRR062961_598 SRR062961_600 SRR062961_601 SRR062961_602 SRR062961_603 SRR062961_605 SRR062961_606 SRR062961_607 SRR062961_608 SRR062961_610 SRR062961_612 SRR062961_613 SRR062961_614 SRR062961_615 SRR062961_616 SRR062961_617 SRR062961_618 SRR062961_619 SRR062961_620 SRR062961_621 SRR062961_622 SRR062961_623 SRR062961_624 SRR062961_625 SRR062961_626 SRR062961_627 SRR062961_628 SRR062961_629 SRR062961_630 SRR062961_631 SRR062961_632 SRR062961_633 SRR062961_634 SRR062961_635 SRR062961_636 SRR062961_637 SRR062961_639 SRR062961_640 SRR062961_642 SRR062961_643 SRR062961_644 SRR062961_645 SRR062961_647 SRR062961_650 SRR062961_651 SRR062961_652 SRR062961_654 SRR062961_655 SRR062961_656 SRR062961_657 SRR062961_660 SRR062961_661 SRR062961_662 SRR062961_665 SRR062961_667 SRR062961_669 SRR062961_672 SRR062961_673 SRR062961_674 SRR062961_675 SRR062961_676 SRR062961_677 SRR062961_679 SRR062961_680 SRR062961_681 SRR062961_682 SRR062961_683 SRR062961_684 SRR062961_685 SRR062961_686 SRR062961_687 SRR062961_688 SRR062961_689 SRR062961_690 SRR062961_692 SRR062961_693 SRR062965_1 SRR062965_2 SRR062965_4 SRR062965_6 SRR062965_7 SRR062965_8 SRR062965_10 SRR062965_11 SRR062965_12 SRR062965_14 SRR062965_16 SRR062965_17 SRR062965_18 SRR062965_19 SRR062965_20 SRR062965_21 SRR062965_22 SRR062965_25 SRR062965_26 SRR062965_27 SRR062965_29 SRR062965_30 SRR062965_31 SRR062965_32 SRR062965_33 SRR062965_34 SRR062965_35 SRR062965_36 SRR062965_37 SRR062965_38 SRR062965_40 SRR062965_41 SRR062965_44 SRR062965_45 SRR062965_46 SRR062965_47 SRR062965_48 SRR062965_49 SRR062965_50 SRR062965_53 SRR062965_55 SRR062965_56 SRR062965_57 SRR062965_59 SRR062965_60 SRR062965_62 SRR062965_63 SRR062965_64 SRR062965_65 SRR062965_67 SRR062965_70 SRR062965_71 SRR062965_73 SRR062965_76 SRR062965_77 SRR062965_78 SRR062965_79 SRR062965_80 SRR062965_81 SRR062965_82 SRR062965_83 SRR062965_84 SRR062965_85 SRR062965_86 SRR062965_87 SRR062965_88 SRR062965_89 SRR062965_91 SRR062965_92 SRR062965_94 SRR062965_95 SRR062965_96 SRR062965_97 SRR062965_99 SRR062965_100 SRR062965_101 SRR062965_102 SRR062965_103 SRR062965_104 SRR062965_106 SRR062965_107 SRR062965_108 SRR062965_109 SRR062965_112 SRR062965_113 SRR062965_114 SRR062965_115 SRR062965_116 SRR062965_118 SRR062965_119 SRR062965_122 SRR062965_124 SRR062965_125 SRR062965_126 SRR062965_128 SRR062965_129 SRR062965_130 SRR062965_131 SRR062965_132 SRR062965_134 SRR062965_135 SRR062965_136 SRR062965_137 SRR062965_138 SRR062965_139 SRR062965_141 SRR062965_142 SRR062965_143 SRR062965_146 SRR062965_148 SRR062965_149 SRR062965_150 SRR062965_152 SRR062965_153 SRR062965_154 SRR062965_156 SRR062965_159 SRR062965_160 SRR062965_161 SRR062965_163 SRR062965_166 SRR062965_167 SRR062965_168 SRR062965_172 SRR062965_173 SRR062965_174 SRR062965_176 SRR062965_178 SRR062965_179 SRR062965_180 SRR062965_181 SRR062965_183 SRR062965_184 SRR062965_185 SRR062965_186 SRR062965_189 SRR062965_190 SRR062965_191 SRR062965_192 SRR062965_193 SRR062965_194 SRR062965_196 SRR062965_197 SRR062965_198 SRR062965_199 SRR062965_200 SRR062965_201 SRR062965_202 SRR062965_203 SRR062965_204 SRR062965_205 SRR062965_206 SRR062965_208 SRR062965_209 SRR062965_210 SRR062965_212 SRR062965_213 SRR062965_214 SRR062965_215 SRR062965_217 SRR062965_218 SRR062965_220 SRR062965_222 SRR062965_223 SRR062965_224 SRR062965_225 SRR062965_226 SRR062965_227 SRR062965_229 SRR062965_231 SRR062965_232 SRR062965_233 SRR062965_234 SRR062965_236 SRR062965_238 SRR062965_240 SRR062965_241 SRR062965_242 SRR062965_243 SRR062965_245 SRR062965_246 SRR062965_248 SRR062965_249 SRR062965_250 SRR062965_251 SRR062965_252 SRR062965_253 SRR062965_254 SRR062965_255 SRR062965_256 SRR062965_257 SRR062965_258 SRR062965_262 SRR062965_263 SRR062965_264 SRR062965_265 SRR062965_266 SRR062965_268 SRR062965_270 SRR062965_271 SRR062965_272 SRR062965_273 SRR062965_275 SRR062965_276 SRR062965_278 SRR062965_280 SRR062965_281 SRR062965_283 SRR062965_285 SRR062965_286 SRR062965_287 SRR062965_288 SRR062965_289 SRR062965_291 SRR062965_292 SRR062965_293 SRR062965_294 SRR062965_295 SRR062965_296 SRR062965_298 SRR062965_300 SRR062965_301 SRR062965_302 SRR062965_303 SRR062965_304 SRR062965_305 SRR062965_307 SRR062965_308 SRR062965_309 SRR062965_310 SRR062965_311 SRR062965_312 SRR062965_313 SRR062965_314 SRR062965_315 SRR062965_318 SRR062965_320 SRR062965_321 SRR062965_322 SRR062965_323 SRR062965_324 SRR062965_325 SRR062965_326 SRR062965_327 SRR062965_328 SRR062965_329 SRR062965_330 SRR062965_332 SRR062965_334 SRR062965_335 SRR062965_336 SRR062965_337 SRR062965_338 SRR062965_339 SRR062965_340 SRR062965_341 SRR062965_342 SRR062965_343 SRR062965_344 SRR062965_345 SRR062965_346 SRR062965_347 SRR062965_348 SRR062965_351 SRR062965_352 SRR062965_353 SRR062965_354 SRR062965_357 SRR062965_358 SRR062965_359 SRR062965_360 SRR062965_361 SRR062965_363 SRR062965_365 SRR062965_367 SRR062965_368 SRR062965_369 SRR062965_370 SRR062965_371 SRR062965_373 SRR062965_374 SRR062965_375 SRR062965_376 SRR062965_377 SRR062965_380 SRR062965_381 SRR062965_382 SRR062965_383 SRR062965_385 SRR062965_386 SRR062965_387 SRR062965_388 SRR062965_390 SRR062965_391 SRR062965_392 SRR062965_393 SRR062965_396 SRR062965_397 SRR062965_398 SRR062965_399 SRR062965_400 SRR062965_401 SRR062965_403 SRR062965_404 SRR062965_405 SRR062965_406 SRR062965_407 SRR062965_408 SRR062965_410 SRR062965_412 SRR062965_413 SRR062965_414 SRR062965_417 SRR062965_418 SRR062965_419 SRR062965_420 SRR062965_421 SRR062965_422 SRR062965_424 SRR062965_425 SRR062965_426 SRR062965_427 SRR062965_429 SRR062965_430 SRR062965_431 SRR062965_432 SRR062965_433 SRR062965_435 SRR062965_436 SRR062965_437 SRR062965_438 SRR062965_439 SRR062965_440 SRR062965_441 SRR062965_442 SRR062965_443 SRR062965_444 SRR062965_445 SRR062965_446 SRR062965_447 SRR062965_448 SRR062965_449 SRR062965_450 SRR062965_451 SRR062965_452 SRR062965_453 SRR062965_454 SRR062965_455 SRR062965_456 SRR062965_458 SRR062965_459 SRR062965_460 SRR062965_461 SRR062965_462 SRR062965_463 SRR062965_464 SRR062965_465 SRR062965_466 SRR062965_468 SRR062965_470 SRR062965_471 SRR062965_473 SRR062965_474 SRR062965_475 SRR062965_476 SRR062965_477 SRR062965_478 SRR062965_479 SRR062965_480 SRR062965_481 SRR062965_483 SRR062965_484 SRR062965_485 SRR062965_486 SRR062965_487 SRR062965_488 SRR062965_490 SRR062965_491 SRR062965_492 SRR062965_494 SRR062965_495 SRR062965_496 SRR062965_497 SRR062965_499 SRR062965_500 SRR062965_501 SRR062965_503 SRR062965_504 SRR062965_506 SRR062965_508 SRR062965_509 SRR062965_510 SRR062965_511 SRR062965_512 SRR062965_515 SRR062965_516 SRR062965_517 SRR062965_519 SRR062965_520 SRR062965_522 SRR062965_523 SRR062965_524 SRR062965_525 SRR062965_526 SRR062965_527 SRR062965_528 SRR062965_529 SRR062965_530 SRR062965_531 SRR062965_533 SRR062965_534 SRR062965_535 SRR062965_536 SRR062965_537 SRR062965_538 SRR062965_541 SRR062965_542 SRR062965_544 SRR062965_545 SRR062965_546 SRR062965_548 SRR062965_549 SRR062965_552 SRR062965_553 SRR062965_554 SRR062965_556 SRR062965_557 SRR062965_559 SRR062965_560 SRR062965_562 SRR062965_564 SRR062965_565 SRR062965_566 SRR062965_567 SRR062965_568 SRR062965_569 SRR062965_570 SRR062965_571 SRR062965_572 SRR062965_573 SRR062965_574 SRR062965_575 SRR062965_576 SRR062965_578 SRR062965_579 SRR062965_581 SRR062965_582 SRR062965_585 SRR062965_586 SRR062965_587 SRR062965_588 SRR062965_589 SRR062965_590 SRR062965_591 SRR062965_592 SRR062965_593 SRR062965_594 SRR062965_596 SRR062965_597 SRR062965_600 SRR062965_601 SRR062965_602 SRR062965_603 SRR062965_604 SRR062965_605 SRR062965_606 SRR062965_607 SRR062965_608 SRR062965_610 SRR062965_611 SRR062965_613 SRR062965_614 SRR062965_615 SRR062965_616 SRR062965_617 SRR062965_619 SRR062965_620 SRR062965_621 SRR062965_623 SRR062965_624 SRR062965_625 SRR062965_626 SRR062965_627 SRR062965_628 SRR062965_629 SRR062965_630 SRR062965_631 SRR062965_635 SRR062965_636 SRR062965_638 SRR062965_639 SRR062965_640 SRR062965_641 SRR062965_645 SRR062965_646 SRR062965_647 SRR062965_648 SRR062965_649 SRR062965_651 SRR062965_652 SRR062965_653 SRR062965_654 SRR062965_655 SRR062965_656 SRR062965_657 SRR062965_658 SRR062965_659 SRR062965_660 SRR062965_662 SRR062965_663 SRR062965_664 SRR062965_666 SRR062965_667 SRR062965_668 SRR062965_669 SRR062965_670 SRR062965_672 SRR062965_673 SRR062965_674 SRR062965_676 SRR062965_677 SRR062965_678 SRR062965_679 SRR062965_680 SRR062965_683 SRR062965_684 SRR062965_685 SRR062965_686 SRR062965_687 SRR062965_688 SRR062965_689 SRR062965_690 SRR062965_691 SRR062965_692 SRR062965_693 SRR062967_2 SRR062967_4 SRR062967_5 SRR062967_7 SRR062967_9 SRR062967_11 SRR062967_12 SRR062967_13 SRR062967_14 SRR062967_15 SRR062967_20 SRR062967_24 SRR062967_26 SRR062967_27 SRR062967_28 SRR062967_30 SRR062967_32 SRR062967_34 SRR062967_35 SRR062967_38 SRR062967_39 SRR062967_40 SRR062967_43 SRR062967_44 SRR062967_52 SRR062967_54 SRR062967_55 SRR062967_56 SRR062967_59 SRR062967_61 SRR062967_63 SRR062967_68 SRR062967_71 SRR062967_72 SRR062967_75 SRR062967_77 SRR062967_80 SRR062967_83 SRR062967_85 SRR062967_90 SRR062967_96 SRR062967_101 SRR062967_103 SRR062967_106 SRR062967_107 SRR062967_108 SRR062967_110 SRR062967_118 SRR062967_119 SRR062967_120 SRR062967_122 SRR062967_127 SRR062967_128 SRR062967_132 SRR062967_135 SRR062967_136 SRR062967_137 SRR062967_138 SRR062967_142 SRR062967_143 SRR062967_144 SRR062967_145 SRR062967_150 SRR062967_151 SRR062967_153 SRR062967_156 SRR062967_157 SRR062967_164 SRR062967_165 SRR062967_167 SRR062967_168 SRR062967_170 SRR062967_172 SRR062967_175 SRR062967_178 SRR062967_182 SRR062967_183 SRR062967_185 SRR062967_191 SRR062967_192 SRR062967_194 SRR062967_204 SRR062967_205 SRR062967_207 SRR062967_208 SRR062967_209 SRR062967_210 SRR062967_211 SRR062967_212 SRR062967_214 SRR062967_215 SRR062967_216 SRR062967_217 SRR062967_218 SRR062967_221 SRR062967_223 SRR062967_224 SRR062967_227 SRR062967_228 SRR062967_229 SRR062967_230 SRR062967_231 SRR062967_233 SRR062967_234 SRR062967_237 SRR062967_238 SRR062967_242 SRR062967_244 SRR062967_246 SRR062967_248 SRR062967_252 SRR062967_256 SRR062967_258 SRR062967_259 SRR062967_260 SRR062967_261 SRR062967_262 SRR062967_265 SRR062967_266 SRR062967_272 SRR062967_273 SRR062967_274 SRR062967_277 SRR062967_278 SRR062967_280 SRR062967_290 SRR062967_294 SRR062967_295 SRR062967_296 SRR062967_298 SRR062967_302 SRR062967_306 SRR062967_313 SRR062967_316 SRR062967_320 SRR062967_321 SRR062967_322 SRR062967_324 SRR062967_326 SRR062967_330 SRR062967_332 SRR062967_336 SRR062967_337 SRR062967_338 SRR062967_339 SRR062967_342 SRR062967_344 SRR062967_348 SRR062967_350 SRR062967_353 SRR062967_355 SRR062967_357 SRR062967_358 SRR062967_359 SRR062967_361 SRR062967_362 SRR062967_366 SRR062967_373 SRR062967_376 SRR062967_378 SRR062967_379 SRR062967_380 SRR062967_382 SRR062967_386 SRR062967_392 SRR062967_393 SRR062967_399 SRR062967_400 SRR062967_403 SRR062967_404 SRR062967_408 SRR062967_414 SRR062967_415 SRR062967_419 SRR062967_420 SRR062967_423 SRR062967_432 SRR062967_433 SRR062967_435 SRR062967_437 SRR062967_438 SRR062967_439 SRR062967_443 SRR062967_446 SRR062967_450 SRR062967_452 SRR062967_454 SRR062967_455 SRR062967_459 SRR062967_461 SRR062967_463 SRR062967_464 SRR062967_465 SRR062967_467 SRR062967_468 SRR062967_469 SRR062967_470 SRR062967_472 SRR062967_475 SRR062967_476 SRR062967_480 SRR062967_481 SRR062967_482 SRR062967_485 SRR062967_487 SRR062967_488 SRR062967_491 SRR062967_494 SRR062967_495 SRR062967_503 SRR062967_505 SRR062967_509 SRR062967_511 SRR062967_514 SRR062967_516 SRR062967_517 SRR062967_519 SRR062967_521 SRR062967_523 SRR062967_524 SRR062967_525 SRR062967_526 SRR062967_528 SRR062967_531 SRR062967_533 SRR062967_537 SRR062967_538 SRR062967_539 SRR062967_540 SRR062967_542 SRR062967_544 SRR062967_548 SRR062967_550 SRR062967_554 SRR062967_555 SRR062967_562 SRR062967_565 SRR062967_571 SRR062967_572 SRR062967_576 SRR062967_578 SRR062967_582 SRR062967_587 SRR062967_589 SRR062967_592 SRR062967_595 SRR062967_597 SRR062967_598 SRR062967_600 SRR062967_601 SRR062967_602 SRR062967_603 SRR062967_606 SRR062967_609 SRR062967_611 SRR062967_614 SRR062967_615 SRR062967_616 SRR062967_620 SRR062967_622 SRR062967_624 SRR062967_626 SRR062967_630 SRR062967_634 SRR062967_635 SRR062967_642 SRR062967_643 SRR062967_649 SRR062967_656 SRR062967_657 SRR062967_662 SRR062967_665 SRR062967_667 SRR062967_673 SRR062967_674 SRR062967_676 SRR062967_679 SRR062967_682 SRR062967_683 SRR062967_684 SRR062967_691 SRR062989_1 SRR062989_2 SRR062989_3 SRR062989_5 SRR062989_6 SRR062989_7 SRR062989_9 SRR062989_10 SRR062989_12 SRR062989_13 SRR062989_15 SRR062989_16 SRR062989_17 SRR062989_18 SRR062989_21 SRR062989_24 SRR062989_25 SRR062989_26 SRR062989_28 SRR062989_29 SRR062989_31 SRR062989_32 SRR062989_33 SRR062989_34 SRR062989_36 SRR062989_39 SRR062989_40 SRR062989_41 SRR062989_42 SRR062989_45 SRR062989_46 SRR062989_47 SRR062989_48 SRR062989_49 SRR062989_51 SRR062989_52 SRR062989_53 SRR062989_54 SRR062989_56 SRR062989_57 SRR062989_58 SRR062989_60 SRR062989_61 SRR062989_62 SRR062989_63 SRR062989_65 SRR062989_66 SRR062989_67 SRR062989_68 SRR062989_69 SRR062989_70 SRR062989_72 SRR062989_73 SRR062989_74 SRR062989_78 SRR062989_79 SRR062989_80 SRR062989_84 SRR062989_85 SRR062989_86 SRR062989_87 SRR062989_88 SRR062989_89 SRR062989_90 SRR062989_92 SRR062989_93 SRR062989_94 SRR062989_96 SRR062989_100 SRR062989_102 SRR062989_104 SRR062989_105 SRR062989_106 SRR062989_107 SRR062989_110 SRR062989_111 SRR062989_113 SRR062989_114 SRR062989_116 SRR062989_117 SRR062989_119 SRR062989_121 SRR062989_122 SRR062989_123 SRR062989_124 SRR062989_127 SRR062989_128 SRR062989_129 SRR062989_130 SRR062989_131 SRR062989_132 SRR062989_134 SRR062989_135 SRR062989_136 SRR062989_138 SRR062989_139 SRR062989_140 SRR062989_141 SRR062989_142 SRR062989_143 SRR062989_144 SRR062989_146 SRR062989_147 SRR062989_148 SRR062989_149 SRR062989_151 SRR062989_152 SRR062989_154 SRR062989_155 SRR062989_156 SRR062989_157 SRR062989_158 SRR062989_159 SRR062989_160 SRR062989_161 SRR062989_162 SRR062989_166 SRR062989_169 SRR062989_171 SRR062989_172 SRR062989_173 SRR062989_174 SRR062989_176 SRR062989_177 SRR062989_178 SRR062989_181 SRR062989_184 SRR062989_188 SRR062989_189 SRR062989_190 SRR062989_191 SRR062989_192 SRR062989_193 SRR062989_194 SRR062989_195 SRR062989_196 SRR062989_197 SRR062989_198 SRR062989_200 SRR062989_201 SRR062989_203 SRR062989_204 SRR062989_206 SRR062989_207 SRR062989_208 SRR062989_210 SRR062989_211 SRR062989_212 SRR062989_213 SRR062989_216 SRR062989_218 SRR062989_219 SRR062989_220 SRR062989_222 SRR062989_223 SRR062989_224 SRR062989_225 SRR062989_226 SRR062989_228 SRR062989_229 SRR062989_231 SRR062989_232 SRR062989_233 SRR062989_234 SRR062989_235 SRR062989_236 SRR062989_241 SRR062989_243 SRR062989_244 SRR062989_245 SRR062989_246 SRR062989_247 SRR062989_248 SRR062989_249 SRR062989_250 SRR062989_251 SRR062989_252 SRR062989_253 SRR062989_254 SRR062989_256 SRR062989_259 SRR062989_261 SRR062989_262 SRR062989_263 SRR062989_264 SRR062989_266 SRR062989_269 SRR062989_271 SRR062989_272 SRR062989_273 SRR062989_274 SRR062989_275 SRR062989_276 SRR062989_277 SRR062989_280 SRR062989_281 SRR062989_282 SRR062989_283 SRR062989_284 SRR062989_285 SRR062989_286 SRR062989_287 SRR062989_289 SRR062989_290 SRR062989_292 SRR062989_294 SRR062989_295 SRR062989_298 SRR062989_299 SRR062989_300 SRR062989_301 SRR062989_305 SRR062989_306 SRR062989_308 SRR062989_310 SRR062989_311 SRR062989_312 SRR062989_313 SRR062989_314 SRR062989_317 SRR062989_318 SRR062989_319 SRR062989_320 SRR062989_321 SRR062989_326 SRR062989_327 SRR062989_328 SRR062989_329 SRR062989_332 SRR062989_337 SRR062989_339 SRR062989_342 SRR062989_343 SRR062989_344 SRR062989_346 SRR062989_347 SRR062989_348 SRR062989_351 SRR062989_352 SRR062989_354 SRR062989_355 SRR062989_356 SRR062989_357 SRR062989_358 SRR062989_359 SRR062989_362 SRR062989_364 SRR062989_366 SRR062989_367 SRR062989_368 SRR062989_369 SRR062989_370 SRR062989_373 SRR062989_374 SRR062989_376 SRR062989_377 SRR062989_378 SRR062989_379 SRR062989_380 SRR062989_382 SRR062989_383 SRR062989_385 SRR062989_386 SRR062989_388 SRR062989_389 SRR062989_390 SRR062989_391 SRR062989_393 SRR062989_395 SRR062989_396 SRR062989_397 SRR062989_398 SRR062989_399 SRR062989_400 SRR062989_402 SRR062989_403 SRR062989_405 SRR062989_406 SRR062989_407 SRR062989_408 SRR062989_409 SRR062989_410 SRR062989_411 SRR062989_412 SRR062989_413 SRR062989_414 SRR062989_416 SRR062989_418 SRR062989_419 SRR062989_420 SRR062989_421 SRR062989_423 SRR062989_424 SRR062989_425 SRR062989_428 SRR062989_430 SRR062989_431 SRR062989_432 SRR062989_434 SRR062989_436 SRR062989_437 SRR062989_438 SRR062989_440 SRR062989_441 SRR062989_442 SRR062989_443 SRR062989_444 SRR062989_445 SRR062989_446 SRR062989_447 SRR062989_448 SRR062989_449 SRR062989_450 SRR062989_453 SRR062989_454 SRR062989_455 SRR062989_456 SRR062989_457 SRR062989_458 SRR062989_459 SRR062989_461 SRR062989_462 SRR062989_464 SRR062989_465 SRR062989_466 SRR062989_467 SRR062989_468 SRR062989_469 SRR062989_470 SRR062989_471 SRR062989_472 SRR062989_473 SRR062989_474 SRR062989_475 SRR062989_476 SRR062989_478 SRR062989_479 SRR062989_481 SRR062989_483 SRR062989_484 SRR062989_485 SRR062989_486 SRR062989_487 SRR062989_488 SRR062989_489 SRR062989_490 SRR062989_491 SRR062989_492 SRR062989_493 SRR062989_494 SRR062989_496 SRR062989_497 SRR062989_499 SRR062989_500 SRR062989_503 SRR062989_504 SRR062989_505 SRR062989_506 SRR062989_507 SRR062989_508 SRR062989_509 SRR062989_510 SRR062989_511 SRR062989_512 SRR062989_513 SRR062989_514 SRR062989_515 SRR062989_516 SRR062989_517 SRR062989_518 SRR062989_521 SRR062989_522 SRR062989_523 SRR062989_524 SRR062989_526 SRR062989_527 SRR062989_528 SRR062989_529 SRR062989_530 SRR062989_531 SRR062989_532 SRR062989_533 SRR062989_534 SRR062989_535 SRR062989_536 SRR062989_539 SRR062989_540 SRR062989_542 SRR062989_544 SRR062989_545 SRR062989_546 SRR062989_547 SRR062989_548 SRR062989_549 SRR062989_551 SRR062989_552 SRR062989_553 SRR062989_555 SRR062989_557 SRR062989_558 SRR062989_559 SRR062989_560 SRR062989_561 SRR062989_563 SRR062989_566 SRR062989_569 SRR062989_570 SRR062989_571 SRR062989_572 SRR062989_573 SRR062989_574 SRR062989_576 SRR062989_578 SRR062989_580 SRR062989_581 SRR062989_582 SRR062989_583 SRR062989_584 SRR062989_585 SRR062989_587 SRR062989_588 SRR062989_589 SRR062989_590 SRR062989_591 SRR062989_592 SRR062989_593 SRR062989_595 SRR062989_597 SRR062989_598 SRR062989_599 SRR062989_600 SRR062989_601 SRR062989_602 SRR062989_603 SRR062989_604 SRR062989_605 SRR062989_607 SRR062989_608 SRR062989_609 SRR062989_610 SRR062989_611 SRR062989_612 SRR062989_613 SRR062989_616 SRR062989_617 SRR062989_618 SRR062989_619 SRR062989_621 SRR062989_622 SRR062989_623 SRR062989_625 SRR062989_627 SRR062989_628 SRR062989_629 SRR062989_630 SRR062989_631 SRR062989_632 SRR062989_633 SRR062989_634 SRR062989_636 SRR062989_637 SRR062989_638 SRR062989_640 SRR062989_641 SRR062989_642 SRR062989_643 SRR062989_647 SRR062989_649 SRR062989_650 SRR062989_651 SRR062989_652 SRR062989_653 SRR062989_654 SRR062989_655 SRR062989_656 SRR062989_657 SRR062989_658 SRR062989_659 SRR062989_660 SRR062989_662 SRR062989_663 SRR062989_664 SRR062989_665 SRR062989_666 SRR062989_667 SRR062989_669 SRR062989_670 SRR062989_671 SRR062989_673 SRR062989_674 SRR062989_675 SRR062989_676 SRR062989_677 SRR062989_678 SRR062989_680 SRR062989_682 SRR062989_683 SRR062989_685 SRR062989_686 SRR062989_687 SRR062989_688 SRR062989_689 SRR062989_690 SRR062989_691 SRR062989_693 SRR062990_2 SRR062990_3 SRR062990_4 SRR062990_5 SRR062990_6 SRR062990_7 SRR062990_11 SRR062990_12 SRR062990_14 SRR062990_16 SRR062990_17 SRR062990_19 SRR062990_20 SRR062990_21 SRR062990_22 SRR062990_23 SRR062990_24 SRR062990_25 SRR062990_26 SRR062990_29 SRR062990_32 SRR062990_33 SRR062990_38 SRR062990_39 SRR062990_40 SRR062990_41 SRR062990_42 SRR062990_43 SRR062990_44 SRR062990_45 SRR062990_46 SRR062990_47 SRR062990_48 SRR062990_49 SRR062990_50 SRR062990_51 SRR062990_52 SRR062990_53 SRR062990_54 SRR062990_56 SRR062990_57 SRR062990_58 SRR062990_59 SRR062990_60 SRR062990_61 SRR062990_63 SRR062990_64 SRR062990_65 SRR062990_66 SRR062990_67 SRR062990_68 SRR062990_69 SRR062990_70 SRR062990_71 SRR062990_72 SRR062990_75 SRR062990_77 SRR062990_78 SRR062990_79 SRR062990_80 SRR062990_81 SRR062990_83 SRR062990_84 SRR062990_85 SRR062990_86 SRR062990_88 SRR062990_91 SRR062990_92 SRR062990_93 SRR062990_96 SRR062990_97 SRR062990_98 SRR062990_99 SRR062990_100 SRR062990_101 SRR062990_103 SRR062990_104 SRR062990_105 SRR062990_106 SRR062990_107 SRR062990_110 SRR062990_111 SRR062990_112 SRR062990_113 SRR062990_114 SRR062990_117 SRR062990_118 SRR062990_119 SRR062990_120 SRR062990_121 SRR062990_122 SRR062990_123 SRR062990_127 SRR062990_128 SRR062990_129 SRR062990_130 SRR062990_131 SRR062990_133 SRR062990_134 SRR062990_135 SRR062990_136 SRR062990_139 SRR062990_140 SRR062990_143 SRR062990_146 SRR062990_147 SRR062990_148 SRR062990_150 SRR062990_151 SRR062990_153 SRR062990_154 SRR062990_155 SRR062990_157 SRR062990_160 SRR062990_161 SRR062990_163 SRR062990_165 SRR062990_167 SRR062990_168 SRR062990_171 SRR062990_172 SRR062990_173 SRR062990_174 SRR062990_175 SRR062990_176 SRR062990_177 SRR062990_179 SRR062990_180 SRR062990_182 SRR062990_183 SRR062990_184 SRR062990_185 SRR062990_186 SRR062990_187 SRR062990_188 SRR062990_189 SRR062990_190 SRR062990_193 SRR062990_198 SRR062990_200 SRR062990_201 SRR062990_202 SRR062990_203 SRR062990_204 SRR062990_205 SRR062990_207 SRR062990_208 SRR062990_209 SRR062990_211 SRR062990_212 SRR062990_213 SRR062990_214 SRR062990_215 SRR062990_217 SRR062990_219 SRR062990_220 SRR062990_221 SRR062990_222 SRR062990_223 SRR062990_224 SRR062990_225 SRR062990_226 SRR062990_227 SRR062990_230 SRR062990_232 SRR062990_233 SRR062990_234 SRR062990_235 SRR062990_236 SRR062990_237 SRR062990_238 SRR062990_239 SRR062990_241 SRR062990_242 SRR062990_243 SRR062990_245 SRR062990_246 SRR062990_248 SRR062990_249 SRR062990_250 SRR062990_251 SRR062990_254 SRR062990_255 SRR062990_256 SRR062990_257 SRR062990_258 SRR062990_259 SRR062990_261 SRR062990_263 SRR062990_264 SRR062990_266 SRR062990_267 SRR062990_268 SRR062990_269 SRR062990_270 SRR062990_271 SRR062990_273 SRR062990_274 SRR062990_275 SRR062990_276 SRR062990_277 SRR062990_280 SRR062990_285 SRR062990_286 SRR062990_288 SRR062990_289 SRR062990_291 SRR062990_293 SRR062990_294 SRR062990_296 SRR062990_297 SRR062990_298 SRR062990_299 SRR062990_300 SRR062990_302 SRR062990_303 SRR062990_304 SRR062990_306 SRR062990_307 SRR062990_308 SRR062990_309 SRR062990_310 SRR062990_312 SRR062990_313 SRR062990_314 SRR062990_316 SRR062990_317 SRR062990_319 SRR062990_321 SRR062990_322 SRR062990_323 SRR062990_325 SRR062990_326 SRR062990_328 SRR062990_330 SRR062990_331 SRR062990_332 SRR062990_333 SRR062990_334 SRR062990_335 SRR062990_336 SRR062990_337 SRR062990_338 SRR062990_339 SRR062990_345 SRR062990_347 SRR062990_348 SRR062990_349 SRR062990_350 SRR062990_351 SRR062990_352 SRR062990_353 SRR062990_354 SRR062990_356 SRR062990_357 SRR062990_358 SRR062990_359 SRR062990_360 SRR062990_361 SRR062990_362 SRR062990_363 SRR062990_365 SRR062990_366 SRR062990_367 SRR062990_368 SRR062990_369 SRR062990_370 SRR062990_371 SRR062990_372 SRR062990_373 SRR062990_374 SRR062990_376 SRR062990_378 SRR062990_379 SRR062990_380 SRR062990_383 SRR062990_384 SRR062990_387 SRR062990_388 SRR062990_389 SRR062990_390 SRR062990_392 SRR062990_394 SRR062990_395 SRR062990_396 SRR062990_398 SRR062990_399 SRR062990_400 SRR062990_401 SRR062990_403 SRR062990_404 SRR062990_405 SRR062990_406 SRR062990_409 SRR062990_410 SRR062990_413 SRR062990_414 SRR062990_415 SRR062990_417 SRR062990_419 SRR062990_420 SRR062990_421 SRR062990_422 SRR062990_423 SRR062990_424 SRR062990_425 SRR062990_426 SRR062990_428 SRR062990_431 SRR062990_433 SRR062990_434 SRR062990_435 SRR062990_436 SRR062990_437 SRR062990_438 SRR062990_440 SRR062990_441 SRR062990_442 SRR062990_443 SRR062990_445 SRR062990_446 SRR062990_447 SRR062990_448 SRR062990_449 SRR062990_450 SRR062990_452 SRR062990_453 SRR062990_454 SRR062990_455 SRR062990_456 SRR062990_457 SRR062990_458 SRR062990_459 SRR062990_461 SRR062990_462 SRR062990_464 SRR062990_465 SRR062990_466 SRR062990_468 SRR062990_469 SRR062990_470 SRR062990_472 SRR062990_474 SRR062990_480 SRR062990_481 SRR062990_482 SRR062990_485 SRR062990_487 SRR062990_488 SRR062990_489 SRR062990_491 SRR062990_492 SRR062990_493 SRR062990_494 SRR062990_495 SRR062990_496 SRR062990_499 SRR062990_500 SRR062990_501 SRR062990_503 SRR062990_505 SRR062990_506 SRR062990_508 SRR062990_509 SRR062990_510 SRR062990_511 SRR062990_512 SRR062990_513 SRR062990_514 SRR062990_516 SRR062990_517 SRR062990_518 SRR062990_519 SRR062990_520 SRR062990_521 SRR062990_522 SRR062990_524 SRR062990_526 SRR062990_528 SRR062990_529 SRR062990_530 SRR062990_531 SRR062990_533 SRR062990_534 SRR062990_535 SRR062990_536 SRR062990_537 SRR062990_538 SRR062990_540 SRR062990_541 SRR062990_543 SRR062990_544 SRR062990_545 SRR062990_546 SRR062990_548 SRR062990_549 SRR062990_550 SRR062990_551 SRR062990_553 SRR062990_554 SRR062990_555 SRR062990_557 SRR062990_559 SRR062990_560 SRR062990_561 SRR062990_562 SRR062990_563 SRR062990_564 SRR062990_565 SRR062990_567 SRR062990_568 SRR062990_569 SRR062990_571 SRR062990_572 SRR062990_573 SRR062990_574 SRR062990_578 SRR062990_579 SRR062990_580 SRR062990_581 SRR062990_582 SRR062990_583 SRR062990_584 SRR062990_585 SRR062990_586 SRR062990_587 SRR062990_588 SRR062990_589 SRR062990_590 SRR062990_591 SRR062990_592 SRR062990_594 SRR062990_596 SRR062990_597 SRR062990_598 SRR062990_600 SRR062990_602 SRR062990_603 SRR062990_604 SRR062990_605 SRR062990_606 SRR062990_608 SRR062990_611 SRR062990_612 SRR062990_613 SRR062990_614 SRR062990_615 SRR062990_618 SRR062990_620 SRR062990_622 SRR062990_623 SRR062990_624 SRR062990_625 SRR062990_627 SRR062990_629 SRR062990_630 SRR062990_631 SRR062990_632 SRR062990_633 SRR062990_635 SRR062990_636 SRR062990_637 SRR062990_638 SRR062990_639 SRR062990_640 SRR062990_642 SRR062990_644 SRR062990_645 SRR062990_647 SRR062990_648 SRR062990_649 SRR062990_650 SRR062990_651 SRR062990_652 SRR062990_654 SRR062990_655 SRR062990_656 SRR062990_657 SRR062990_658 SRR062990_659 SRR062990_660 SRR062990_664 SRR062990_665 SRR062990_666 SRR062990_667 SRR062990_668 SRR062990_669 SRR062990_670 SRR062990_672 SRR062990_673 SRR062990_674 SRR062990_676 SRR062990_677 SRR062990_678 SRR062990_679 SRR062990_681 SRR062990_683 SRR062990_684 SRR062990_685 SRR062990_687 SRR062990_688 SRR062990_689 SRR062990_693 SRR062992_1 SRR062992_2 SRR062992_3 SRR062992_4 SRR062992_5 SRR062992_7 SRR062992_8 SRR062992_11 SRR062992_13 SRR062992_15 SRR062992_16 SRR062992_17 SRR062992_18 SRR062992_19 SRR062992_20 SRR062992_22 SRR062992_24 SRR062992_26 SRR062992_27 SRR062992_29 SRR062992_31 SRR062992_32 SRR062992_33 SRR062992_34 SRR062992_35 SRR062992_37 SRR062992_38 SRR062992_40 SRR062992_41 SRR062992_42 SRR062992_43 SRR062992_44 SRR062992_46 SRR062992_48 SRR062992_50 SRR062992_51 SRR062992_52 SRR062992_53 SRR062992_54 SRR062992_56 SRR062992_57 SRR062992_58 SRR062992_59 SRR062992_60 SRR062992_62 SRR062992_63 SRR062992_64 SRR062992_66 SRR062992_67 SRR062992_68 SRR062992_69 SRR062992_70 SRR062992_71 SRR062992_72 SRR062992_73 SRR062992_74 SRR062992_77 SRR062992_78 SRR062992_79 SRR062992_80 SRR062992_81 SRR062992_82 SRR062992_83 SRR062992_84 SRR062992_85 SRR062992_86 SRR062992_87 SRR062992_88 SRR062992_89 SRR062992_90 SRR062992_91 SRR062992_92 SRR062992_94 SRR062992_95 SRR062992_96 SRR062992_97 SRR062992_100 SRR062992_101 SRR062992_102 SRR062992_103 SRR062992_104 SRR062992_105 SRR062992_106 SRR062992_107 SRR062992_109 SRR062992_110 SRR062992_111 SRR062992_112 SRR062992_113 SRR062992_114 SRR062992_115 SRR062992_117 SRR062992_118 SRR062992_119 SRR062992_120 SRR062992_121 SRR062992_123 SRR062992_124 SRR062992_125 SRR062992_126 SRR062992_127 SRR062992_130 SRR062992_132 SRR062992_134 SRR062992_140 SRR062992_142 SRR062992_145 SRR062992_146 SRR062992_147 SRR062992_148 SRR062992_149 SRR062992_150 SRR062992_151 SRR062992_152 SRR062992_153 SRR062992_154 SRR062992_155 SRR062992_156 SRR062992_161 SRR062992_162 SRR062992_163 SRR062992_164 SRR062992_165 SRR062992_166 SRR062992_167 SRR062992_168 SRR062992_169 SRR062992_170 SRR062992_171 SRR062992_172 SRR062992_173 SRR062992_175 SRR062992_176 SRR062992_177 SRR062992_178 SRR062992_181 SRR062992_182 SRR062992_183 SRR062992_184 SRR062992_186 SRR062992_187 SRR062992_188 SRR062992_189 SRR062992_190 SRR062992_191 SRR062992_193 SRR062992_194 SRR062992_195 SRR062992_197 SRR062992_199 SRR062992_201 SRR062992_202 SRR062992_203 SRR062992_204 SRR062992_206 SRR062992_207 SRR062992_209 SRR062992_210 SRR062992_211 SRR062992_213 SRR062992_214 SRR062992_215 SRR062992_216 SRR062992_217 SRR062992_218 SRR062992_219 SRR062992_220 SRR062992_221 SRR062992_222 SRR062992_223 SRR062992_224 SRR062992_225 SRR062992_226 SRR062992_227 SRR062992_228 SRR062992_229 SRR062992_231 SRR062992_232 SRR062992_233 SRR062992_234 SRR062992_235 SRR062992_236 SRR062992_239 SRR062992_240 SRR062992_242 SRR062992_243 SRR062992_244 SRR062992_245 SRR062992_246 SRR062992_247 SRR062992_249 SRR062992_251 SRR062992_252 SRR062992_253 SRR062992_254 SRR062992_255 SRR062992_256 SRR062992_259 SRR062992_260 SRR062992_261 SRR062992_262 SRR062992_263 SRR062992_264 SRR062992_265 SRR062992_266 SRR062992_267 SRR062992_271 SRR062992_272 SRR062992_273 SRR062992_274 SRR062992_275 SRR062992_276 SRR062992_277 SRR062992_278 SRR062992_280 SRR062992_282 SRR062992_283 SRR062992_284 SRR062992_285 SRR062992_286 SRR062992_288 SRR062992_289 SRR062992_290 SRR062992_291 SRR062992_292 SRR062992_293 SRR062992_294 SRR062992_295 SRR062992_297 SRR062992_298 SRR062992_299 SRR062992_300 SRR062992_301 SRR062992_302 SRR062992_303 SRR062992_305 SRR062992_307 SRR062992_310 SRR062992_311 SRR062992_313 SRR062992_314 SRR062992_315 SRR062992_316 SRR062992_317 SRR062992_318 SRR062992_320 SRR062992_321 SRR062992_322 SRR062992_323 SRR062992_324 SRR062992_325 SRR062992_326 SRR062992_327 SRR062992_328 SRR062992_329 SRR062992_330 SRR062992_331 SRR062992_332 SRR062992_333 SRR062992_335 SRR062992_336 SRR062992_337 SRR062992_339 SRR062992_340 SRR062992_341 SRR062992_342 SRR062992_344 SRR062992_345 SRR062992_346 SRR062992_347 SRR062992_348 SRR062992_349 SRR062992_350 SRR062992_351 SRR062992_352 SRR062992_353 SRR062992_354 SRR062992_356 SRR062992_357 SRR062992_358 SRR062992_360 SRR062992_361 SRR062992_362 SRR062992_363 SRR062992_364 SRR062992_365 SRR062992_366 SRR062992_367 SRR062992_368 SRR062992_369 SRR062992_373 SRR062992_374 SRR062992_376 SRR062992_377 SRR062992_378 SRR062992_379 SRR062992_380 SRR062992_381 SRR062992_382 SRR062992_383 SRR062992_384 SRR062992_385 SRR062992_386 SRR062992_387 SRR062992_388 SRR062992_391 SRR062992_392 SRR062992_393 SRR062992_396 SRR062992_397 SRR062992_399 SRR062992_400 SRR062992_402 SRR062992_403 SRR062992_404 SRR062992_405 SRR062992_406 SRR062992_407 SRR062992_408 SRR062992_409 SRR062992_410 SRR062992_411 SRR062992_414 SRR062992_415 SRR062992_416 SRR062992_418 SRR062992_419 SRR062992_420 SRR062992_421 SRR062992_422 SRR062992_423 SRR062992_424 SRR062992_425 SRR062992_426 SRR062992_427 SRR062992_428 SRR062992_431 SRR062992_432 SRR062992_433 SRR062992_434 SRR062992_435 SRR062992_436 SRR062992_437 SRR062992_438 SRR062992_439 SRR062992_442 SRR062992_443 SRR062992_444 SRR062992_446 SRR062992_447 SRR062992_448 SRR062992_449 SRR062992_450 SRR062992_451 SRR062992_452 SRR062992_453 SRR062992_456 SRR062992_457 SRR062992_458 SRR062992_459 SRR062992_460 SRR062992_461 SRR062992_462 SRR062992_463 SRR062992_467 SRR062992_468 SRR062992_469 SRR062992_470 SRR062992_471 SRR062992_472 SRR062992_473 SRR062992_474 SRR062992_476 SRR062992_478 SRR062992_480 SRR062992_482 SRR062992_483 SRR062992_484 SRR062992_485 SRR062992_486 SRR062992_487 SRR062992_488 SRR062992_489 SRR062992_490 SRR062992_491 SRR062992_493 SRR062992_495 SRR062992_496 SRR062992_497 SRR062992_498 SRR062992_499 SRR062992_500 SRR062992_501 SRR062992_502 SRR062992_503 SRR062992_504 SRR062992_506 SRR062992_508 SRR062992_509 SRR062992_510 SRR062992_511 SRR062992_512 SRR062992_514 SRR062992_518 SRR062992_519 SRR062992_520 SRR062992_521 SRR062992_522 SRR062992_523 SRR062992_525 SRR062992_527 SRR062992_528 SRR062992_529 SRR062992_531 SRR062992_533 SRR062992_534 SRR062992_536 SRR062992_537 SRR062992_538 SRR062992_539 SRR062992_540 SRR062992_542 SRR062992_543 SRR062992_545 SRR062992_547 SRR062992_548 SRR062992_549 SRR062992_550 SRR062992_551 SRR062992_552 SRR062992_553 SRR062992_554 SRR062992_555 SRR062992_556 SRR062992_557 SRR062992_558 SRR062992_559 SRR062992_560 SRR062992_561 SRR062992_562 SRR062992_563 SRR062992_567 SRR062992_569 SRR062992_571 SRR062992_573 SRR062992_576 SRR062992_577 SRR062992_578 SRR062992_579 SRR062992_581 SRR062992_582 SRR062992_583 SRR062992_584 SRR062992_585 SRR062992_586 SRR062992_587 SRR062992_589 SRR062992_590 SRR062992_591 SRR062992_592 SRR062992_593 SRR062992_594 SRR062992_595 SRR062992_596 SRR062992_597 SRR062992_598 SRR062992_599 SRR062992_601 SRR062992_602 SRR062992_603 SRR062992_604 SRR062992_605 SRR062992_607 SRR062992_608 SRR062992_609 SRR062992_610 SRR062992_611 SRR062992_612 SRR062992_613 SRR062992_614 SRR062992_615 SRR062992_616 SRR062992_618 SRR062992_619 SRR062992_620 SRR062992_621 SRR062992_622 SRR062992_623 SRR062992_624 SRR062992_625 SRR062992_626 SRR062992_627 SRR062992_628 SRR062992_629 SRR062992_630 SRR062992_631 SRR062992_632 SRR062992_633 SRR062992_634 SRR062992_635 SRR062992_637 SRR062992_638 SRR062992_639 SRR062992_640 SRR062992_641 SRR062992_642 SRR062992_643 SRR062992_644 SRR062992_645 SRR062992_647 SRR062992_649 SRR062992_650 SRR062992_652 SRR062992_653 SRR062992_654 SRR062992_655 SRR062992_656 SRR062992_657 SRR062992_658 SRR062992_659 SRR062992_660 SRR062992_661 SRR062992_662 SRR062992_663 SRR062992_664 SRR062992_665 SRR062992_666 SRR062992_667 SRR062992_668 SRR062992_670 SRR062992_671 SRR062992_672 SRR062992_674 SRR062992_675 SRR062992_677 SRR062992_678 SRR062992_679 SRR062992_683 SRR062992_684 SRR062992_685 SRR062992_687 SRR062992_688 SRR062992_689 SRR062992_690 SRR062992_691 SRR062992_692 SRR062992_693 SRR062996_1 SRR062996_2 SRR062996_3 SRR062996_4 SRR062996_5 SRR062996_6 SRR062996_7 SRR062996_8 SRR062996_10 SRR062996_11 SRR062996_12 SRR062996_15 SRR062996_16 SRR062996_17 SRR062996_18 SRR062996_20 SRR062996_21 SRR062996_22 SRR062996_23 SRR062996_24 SRR062996_25 SRR062996_26 SRR062996_27 SRR062996_32 SRR062996_33 SRR062996_34 SRR062996_37 SRR062996_38 SRR062996_39 SRR062996_40 SRR062996_41 SRR062996_45 SRR062996_46 SRR062996_47 SRR062996_48 SRR062996_49 SRR062996_51 SRR062996_53 SRR062996_54 SRR062996_55 SRR062996_56 SRR062996_58 SRR062996_59 SRR062996_60 SRR062996_61 SRR062996_62 SRR062996_64 SRR062996_65 SRR062996_66 SRR062996_67 SRR062996_68 SRR062996_69 SRR062996_71 SRR062996_72 SRR062996_73 SRR062996_74 SRR062996_75 SRR062996_76 SRR062996_77 SRR062996_79 SRR062996_81 SRR062996_82 SRR062996_83 SRR062996_85 SRR062996_86 SRR062996_88 SRR062996_89 SRR062996_91 SRR062996_92 SRR062996_93 SRR062996_94 SRR062996_96 SRR062996_97 SRR062996_98 SRR062996_99 SRR062996_100 SRR062996_101 SRR062996_103 SRR062996_104 SRR062996_105 SRR062996_106 SRR062996_107 SRR062996_110 SRR062996_111 SRR062996_112 SRR062996_113 SRR062996_115 SRR062996_116 SRR062996_119 SRR062996_120 SRR062996_122 SRR062996_123 SRR062996_124 SRR062996_125 SRR062996_126 SRR062996_127 SRR062996_128 SRR062996_130 SRR062996_132 SRR062996_133 SRR062996_136 SRR062996_138 SRR062996_139 SRR062996_140 SRR062996_142 SRR062996_143 SRR062996_144 SRR062996_146 SRR062996_147 SRR062996_148 SRR062996_149 SRR062996_150 SRR062996_155 SRR062996_156 SRR062996_157 SRR062996_158 SRR062996_159 SRR062996_160 SRR062996_161 SRR062996_162 SRR062996_163 SRR062996_164 SRR062996_166 SRR062996_167 SRR062996_168 SRR062996_169 SRR062996_170 SRR062996_171 SRR062996_172 SRR062996_174 SRR062996_175 SRR062996_178 SRR062996_179 SRR062996_180 SRR062996_181 SRR062996_182 SRR062996_184 SRR062996_185 SRR062996_186 SRR062996_188 SRR062996_189 SRR062996_191 SRR062996_192 SRR062996_194 SRR062996_195 SRR062996_196 SRR062996_197 SRR062996_198 SRR062996_199 SRR062996_200 SRR062996_201 SRR062996_202 SRR062996_203 SRR062996_206 SRR062996_208 SRR062996_209 SRR062996_210 SRR062996_211 SRR062996_213 SRR062996_214 SRR062996_215 SRR062996_216 SRR062996_217 SRR062996_219 SRR062996_221 SRR062996_223 SRR062996_224 SRR062996_225 SRR062996_226 SRR062996_228 SRR062996_229 SRR062996_230 SRR062996_232 SRR062996_233 SRR062996_234 SRR062996_235 SRR062996_238 SRR062996_242 SRR062996_243 SRR062996_244 SRR062996_245 SRR062996_247 SRR062996_248 SRR062996_249 SRR062996_251 SRR062996_252 SRR062996_253 SRR062996_254 SRR062996_255 SRR062996_257 SRR062996_260 SRR062996_261 SRR062996_263 SRR062996_264 SRR062996_265 SRR062996_267 SRR062996_268 SRR062996_269 SRR062996_270 SRR062996_271 SRR062996_272 SRR062996_273 SRR062996_274 SRR062996_275 SRR062996_276 SRR062996_277 SRR062996_278 SRR062996_279 SRR062996_280 SRR062996_282 SRR062996_284 SRR062996_287 SRR062996_290 SRR062996_291 SRR062996_292 SRR062996_293 SRR062996_294 SRR062996_295 SRR062996_296 SRR062996_297 SRR062996_298 SRR062996_299 SRR062996_300 SRR062996_302 SRR062996_304 SRR062996_305 SRR062996_308 SRR062996_310 SRR062996_311 SRR062996_313 SRR062996_319 SRR062996_320 SRR062996_321 SRR062996_322 SRR062996_325 SRR062996_327 SRR062996_328 SRR062996_329 SRR062996_330 SRR062996_331 SRR062996_332 SRR062996_333 SRR062996_335 SRR062996_336 SRR062996_338 SRR062996_339 SRR062996_342 SRR062996_343 SRR062996_344 SRR062996_345 SRR062996_346 SRR062996_347 SRR062996_348 SRR062996_349 SRR062996_350 SRR062996_353 SRR062996_354 SRR062996_355 SRR062996_356 SRR062996_357 SRR062996_358 SRR062996_362 SRR062996_363 SRR062996_364 SRR062996_365 SRR062996_370 SRR062996_371 SRR062996_372 SRR062996_374 SRR062996_375 SRR062996_376 SRR062996_377 SRR062996_378 SRR062996_379 SRR062996_380 SRR062996_381 SRR062996_383 SRR062996_384 SRR062996_385 SRR062996_386 SRR062996_390 SRR062996_391 SRR062996_392 SRR062996_393 SRR062996_394 SRR062996_396 SRR062996_397 SRR062996_398 SRR062996_399 SRR062996_401 SRR062996_403 SRR062996_404 SRR062996_405 SRR062996_406 SRR062996_407 SRR062996_409 SRR062996_410 SRR062996_411 SRR062996_412 SRR062996_413 SRR062996_416 SRR062996_418 SRR062996_419 SRR062996_420 SRR062996_422 SRR062996_423 SRR062996_425 SRR062996_426 SRR062996_427 SRR062996_428 SRR062996_430 SRR062996_431 SRR062996_432 SRR062996_433 SRR062996_435 SRR062996_437 SRR062996_438 SRR062996_439 SRR062996_440 SRR062996_441 SRR062996_443 SRR062996_444 SRR062996_445 SRR062996_446 SRR062996_447 SRR062996_448 SRR062996_451 SRR062996_452 SRR062996_453 SRR062996_454 SRR062996_457 SRR062996_458 SRR062996_459 SRR062996_461 SRR062996_462 SRR062996_464 SRR062996_465 SRR062996_466 SRR062996_467 SRR062996_468 SRR062996_469 SRR062996_470 SRR062996_471 SRR062996_472 SRR062996_473 SRR062996_474 SRR062996_476 SRR062996_477 SRR062996_478 SRR062996_479 SRR062996_481 SRR062996_483 SRR062996_484 SRR062996_485 SRR062996_486 SRR062996_489 SRR062996_490 SRR062996_491 SRR062996_492 SRR062996_494 SRR062996_496 SRR062996_497 SRR062996_498 SRR062996_499 SRR062996_500 SRR062996_501 SRR062996_504 SRR062996_506 SRR062996_507 SRR062996_508 SRR062996_509 SRR062996_511 SRR062996_512 SRR062996_513 SRR062996_514 SRR062996_515 SRR062996_516 SRR062996_517 SRR062996_518 SRR062996_521 SRR062996_523 SRR062996_524 SRR062996_526 SRR062996_527 SRR062996_529 SRR062996_531 SRR062996_532 SRR062996_533 SRR062996_534 SRR062996_535 SRR062996_537 SRR062996_539 SRR062996_540 SRR062996_542 SRR062996_544 SRR062996_545 SRR062996_547 SRR062996_548 SRR062996_552 SRR062996_553 SRR062996_554 SRR062996_556 SRR062996_557 SRR062996_558 SRR062996_559 SRR062996_561 SRR062996_562 SRR062996_563 SRR062996_564 SRR062996_565 SRR062996_566 SRR062996_567 SRR062996_568 SRR062996_571 SRR062996_572 SRR062996_573 SRR062996_574 SRR062996_576 SRR062996_577 SRR062996_578 SRR062996_579 SRR062996_580 SRR062996_583 SRR062996_584 SRR062996_585 SRR062996_587 SRR062996_589 SRR062996_590 SRR062996_591 SRR062996_593 SRR062996_594 SRR062996_595 SRR062996_596 SRR062996_597 SRR062996_600 SRR062996_602 SRR062996_603 SRR062996_604 SRR062996_607 SRR062996_609 SRR062996_610 SRR062996_611 SRR062996_612 SRR062996_613 SRR062996_614 SRR062996_615 SRR062996_616 SRR062996_617 SRR062996_618 SRR062996_619 SRR062996_620 SRR062996_621 SRR062996_622 SRR062996_623 SRR062996_624 SRR062996_626 SRR062996_629 SRR062996_631 SRR062996_633 SRR062996_634 SRR062996_635 SRR062996_636 SRR062996_637 SRR062996_640 SRR062996_641 SRR062996_642 SRR062996_643 SRR062996_644 SRR062996_645 SRR062996_646 SRR062996_650 SRR062996_652 SRR062996_653 SRR062996_654 SRR062996_655 SRR062996_656 SRR062996_657 SRR062996_659 SRR062996_660 SRR062996_661 SRR062996_662 SRR062996_663 SRR062996_669 SRR062996_670 SRR062996_672 SRR062996_673 SRR062996_674 SRR062996_675 SRR062996_676 SRR062996_677 SRR062996_678 SRR062996_679 SRR062996_680 SRR062996_681 SRR062996_682 SRR062996_683 SRR062996_685 SRR062996_686 SRR062996_687 SRR062996_688 SRR062996_689 SRR062996_690 SRR062996_691 SRR062996_692 SRR063001_2 SRR063001_3 SRR063001_6 SRR063001_8 SRR063001_9 SRR063001_10 SRR063001_11 SRR063001_12 SRR063001_13 SRR063001_14 SRR063001_16 SRR063001_17 SRR063001_18 SRR063001_19 SRR063001_20 SRR063001_21 SRR063001_24 SRR063001_25 SRR063001_26 SRR063001_27 SRR063001_28 SRR063001_30 SRR063001_31 SRR063001_32 SRR063001_33 SRR063001_34 SRR063001_36 SRR063001_37 SRR063001_38 SRR063001_40 SRR063001_42 SRR063001_43 SRR063001_45 SRR063001_47 SRR063001_49 SRR063001_50 SRR063001_51 SRR063001_52 SRR063001_54 SRR063001_55 SRR063001_56 SRR063001_57 SRR063001_59 SRR063001_61 SRR063001_62 SRR063001_63 SRR063001_65 SRR063001_68 SRR063001_69 SRR063001_70 SRR063001_71 SRR063001_72 SRR063001_73 SRR063001_74 SRR063001_75 SRR063001_76 SRR063001_77 SRR063001_79 SRR063001_80 SRR063001_81 SRR063001_83 SRR063001_84 SRR063001_85 SRR063001_88 SRR063001_90 SRR063001_91 SRR063001_93 SRR063001_95 SRR063001_98 SRR063001_99 SRR063001_100 SRR063001_102 SRR063001_103 SRR063001_104 SRR063001_105 SRR063001_106 SRR063001_107 SRR063001_109 SRR063001_112 SRR063001_113 SRR063001_114 SRR063001_116 SRR063001_119 SRR063001_120 SRR063001_122 SRR063001_123 SRR063001_124 SRR063001_125 SRR063001_126 SRR063001_127 SRR063001_128 SRR063001_129 SRR063001_130 SRR063001_133 SRR063001_134 SRR063001_136 SRR063001_138 SRR063001_141 SRR063001_142 SRR063001_143 SRR063001_144 SRR063001_145 SRR063001_146 SRR063001_147 SRR063001_148 SRR063001_149 SRR063001_150 SRR063001_153 SRR063001_154 SRR063001_155 SRR063001_156 SRR063001_157 SRR063001_158 SRR063001_159 SRR063001_160 SRR063001_165 SRR063001_167 SRR063001_168 SRR063001_169 SRR063001_171 SRR063001_172 SRR063001_174 SRR063001_175 SRR063001_177 SRR063001_178 SRR063001_179 SRR063001_180 SRR063001_181 SRR063001_182 SRR063001_183 SRR063001_185 SRR063001_186 SRR063001_188 SRR063001_189 SRR063001_190 SRR063001_191 SRR063001_195 SRR063001_196 SRR063001_197 SRR063001_198 SRR063001_199 SRR063001_201 SRR063001_204 SRR063001_205 SRR063001_206 SRR063001_208 SRR063001_209 SRR063001_211 SRR063001_212 SRR063001_213 SRR063001_216 SRR063001_217 SRR063001_218 SRR063001_220 SRR063001_221 SRR063001_222 SRR063001_223 SRR063001_225 SRR063001_227 SRR063001_228 SRR063001_229 SRR063001_231 SRR063001_235 SRR063001_237 SRR063001_239 SRR063001_240 SRR063001_242 SRR063001_243 SRR063001_245 SRR063001_247 SRR063001_249 SRR063001_250 SRR063001_251 SRR063001_252 SRR063001_253 SRR063001_254 SRR063001_255 SRR063001_256 SRR063001_257 SRR063001_258 SRR063001_261 SRR063001_262 SRR063001_263 SRR063001_264 SRR063001_268 SRR063001_269 SRR063001_272 SRR063001_273 SRR063001_275 SRR063001_277 SRR063001_278 SRR063001_279 SRR063001_280 SRR063001_281 SRR063001_282 SRR063001_284 SRR063001_289 SRR063001_290 SRR063001_291 SRR063001_292 SRR063001_293 SRR063001_294 SRR063001_299 SRR063001_300 SRR063001_301 SRR063001_303 SRR063001_304 SRR063001_305 SRR063001_306 SRR063001_307 SRR063001_309 SRR063001_311 SRR063001_314 SRR063001_315 SRR063001_319 SRR063001_321 SRR063001_322 SRR063001_326 SRR063001_327 SRR063001_328 SRR063001_330 SRR063001_331 SRR063001_332 SRR063001_333 SRR063001_335 SRR063001_336 SRR063001_337 SRR063001_338 SRR063001_341 SRR063001_343 SRR063001_346 SRR063001_347 SRR063001_348 SRR063001_349 SRR063001_350 SRR063001_351 SRR063001_352 SRR063001_353 SRR063001_354 SRR063001_355 SRR063001_356 SRR063001_357 SRR063001_359 SRR063001_360 SRR063001_362 SRR063001_363 SRR063001_364 SRR063001_365 SRR063001_366 SRR063001_367 SRR063001_368 SRR063001_369 SRR063001_370 SRR063001_372 SRR063001_373 SRR063001_374 SRR063001_375 SRR063001_376 SRR063001_378 SRR063001_379 SRR063001_381 SRR063001_382 SRR063001_383 SRR063001_384 SRR063001_385 SRR063001_386 SRR063001_387 SRR063001_388 SRR063001_390 SRR063001_392 SRR063001_393 SRR063001_394 SRR063001_395 SRR063001_396 SRR063001_399 SRR063001_400 SRR063001_403 SRR063001_404 SRR063001_406 SRR063001_407 SRR063001_408 SRR063001_411 SRR063001_412 SRR063001_414 SRR063001_416 SRR063001_417 SRR063001_418 SRR063001_419 SRR063001_421 SRR063001_422 SRR063001_423 SRR063001_425 SRR063001_426 SRR063001_427 SRR063001_430 SRR063001_436 SRR063001_437 SRR063001_439 SRR063001_440 SRR063001_442 SRR063001_443 SRR063001_444 SRR063001_445 SRR063001_449 SRR063001_450 SRR063001_453 SRR063001_455 SRR063001_456 SRR063001_457 SRR063001_458 SRR063001_459 SRR063001_460 SRR063001_461 SRR063001_462 SRR063001_464 SRR063001_465 SRR063001_467 SRR063001_468 SRR063001_469 SRR063001_471 SRR063001_472 SRR063001_473 SRR063001_475 SRR063001_478 SRR063001_479 SRR063001_480 SRR063001_482 SRR063001_485 SRR063001_488 SRR063001_491 SRR063001_492 SRR063001_493 SRR063001_494 SRR063001_495 SRR063001_496 SRR063001_498 SRR063001_502 SRR063001_503 SRR063001_504 SRR063001_506 SRR063001_507 SRR063001_509 SRR063001_511 SRR063001_512 SRR063001_516 SRR063001_518 SRR063001_521 SRR063001_522 SRR063001_524 SRR063001_525 SRR063001_526 SRR063001_527 SRR063001_528 SRR063001_531 SRR063001_533 SRR063001_534 SRR063001_535 SRR063001_540 SRR063001_542 SRR063001_543 SRR063001_545 SRR063001_546 SRR063001_548 SRR063001_549 SRR063001_550 SRR063001_551 SRR063001_552 SRR063001_553 SRR063001_554 SRR063001_555 SRR063001_556 SRR063001_558 SRR063001_561 SRR063001_564 SRR063001_566 SRR063001_569 SRR063001_571 SRR063001_573 SRR063001_574 SRR063001_576 SRR063001_577 SRR063001_578 SRR063001_580 SRR063001_581 SRR063001_582 SRR063001_583 SRR063001_584 SRR063001_585 SRR063001_586 SRR063001_588 SRR063001_590 SRR063001_591 SRR063001_592 SRR063001_593 SRR063001_594 SRR063001_595 SRR063001_600 SRR063001_602 SRR063001_604 SRR063001_605 SRR063001_607 SRR063001_610 SRR063001_611 SRR063001_613 SRR063001_614 SRR063001_615 SRR063001_616 SRR063001_617 SRR063001_619 SRR063001_620 SRR063001_621 SRR063001_622 SRR063001_623 SRR063001_624 SRR063001_626 SRR063001_628 SRR063001_629 SRR063001_630 SRR063001_632 SRR063001_634 SRR063001_635 SRR063001_640 SRR063001_641 SRR063001_642 SRR063001_643 SRR063001_644 SRR063001_645 SRR063001_646 SRR063001_647 SRR063001_648 SRR063001_650 SRR063001_651 SRR063001_652 SRR063001_654 SRR063001_656 SRR063001_660 SRR063001_661 SRR063001_662 SRR063001_663 SRR063001_665 SRR063001_666 SRR063001_667 SRR063001_670 SRR063001_672 SRR063001_675 SRR063001_677 SRR063001_678 SRR063001_679 SRR063001_680 SRR063001_685 SRR063001_686 SRR063001_687 SRR063001_689 SRR063001_690 SRR063001_691 SRR063001_692 SRR063001_693 SRR063011_1 SRR063011_2 SRR063011_3 SRR063011_4 SRR063011_6 SRR063011_8 SRR063011_9 SRR063011_11 SRR063011_13 SRR063011_14 SRR063011_15 SRR063011_16 SRR063011_17 SRR063011_19 SRR063011_20 SRR063011_22 SRR063011_23 SRR063011_24 SRR063011_26 SRR063011_27 SRR063011_28 SRR063011_29 SRR063011_30 SRR063011_31 SRR063011_33 SRR063011_34 SRR063011_37 SRR063011_39 SRR063011_41 SRR063011_43 SRR063011_44 SRR063011_45 SRR063011_47 SRR063011_50 SRR063011_51 SRR063011_52 SRR063011_53 SRR063011_56 SRR063011_58 SRR063011_60 SRR063011_61 SRR063011_65 SRR063011_66 SRR063011_67 SRR063011_68 SRR063011_69 SRR063011_70 SRR063011_71 SRR063011_74 SRR063011_75 SRR063011_76 SRR063011_80 SRR063011_83 SRR063011_85 SRR063011_86 SRR063011_87 SRR063011_88 SRR063011_89 SRR063011_90 SRR063011_91 SRR063011_92 SRR063011_93 SRR063011_94 SRR063011_98 SRR063011_99 SRR063011_100 SRR063011_102 SRR063011_103 SRR063011_104 SRR063011_105 SRR063011_106 SRR063011_107 SRR063011_109 SRR063011_112 SRR063011_114 SRR063011_116 SRR063011_117 SRR063011_119 SRR063011_120 SRR063011_121 SRR063011_122 SRR063011_123 SRR063011_124 SRR063011_125 SRR063011_126 SRR063011_127 SRR063011_128 SRR063011_129 SRR063011_130 SRR063011_132 SRR063011_133 SRR063011_134 SRR063011_135 SRR063011_137 SRR063011_138 SRR063011_141 SRR063011_142 SRR063011_143 SRR063011_144 SRR063011_145 SRR063011_146 SRR063011_147 SRR063011_152 SRR063011_153 SRR063011_155 SRR063011_157 SRR063011_158 SRR063011_159 SRR063011_160 SRR063011_161 SRR063011_162 SRR063011_165 SRR063011_166 SRR063011_167 SRR063011_169 SRR063011_173 SRR063011_174 SRR063011_175 SRR063011_176 SRR063011_178 SRR063011_179 SRR063011_181 SRR063011_182 SRR063011_183 SRR063011_184 SRR063011_185 SRR063011_186 SRR063011_187 SRR063011_189 SRR063011_190 SRR063011_192 SRR063011_194 SRR063011_195 SRR063011_196 SRR063011_197 SRR063011_199 SRR063011_200 SRR063011_201 SRR063011_202 SRR063011_206 SRR063011_208 SRR063011_211 SRR063011_212 SRR063011_213 SRR063011_214 SRR063011_215 SRR063011_216 SRR063011_217 SRR063011_218 SRR063011_219 SRR063011_222 SRR063011_224 SRR063011_226 SRR063011_227 SRR063011_230 SRR063011_231 SRR063011_232 SRR063011_233 SRR063011_234 SRR063011_235 SRR063011_236 SRR063011_238 SRR063011_239 SRR063011_240 SRR063011_241 SRR063011_242 SRR063011_244 SRR063011_245 SRR063011_246 SRR063011_248 SRR063011_249 SRR063011_250 SRR063011_251 SRR063011_252 SRR063011_253 SRR063011_254 SRR063011_257 SRR063011_258 SRR063011_259 SRR063011_260 SRR063011_261 SRR063011_262 SRR063011_263 SRR063011_264 SRR063011_265 SRR063011_266 SRR063011_267 SRR063011_270 SRR063011_272 SRR063011_273 SRR063011_274 SRR063011_275 SRR063011_276 SRR063011_278 SRR063011_279 SRR063011_280 SRR063011_282 SRR063011_283 SRR063011_284 SRR063011_285 SRR063011_286 SRR063011_287 SRR063011_288 SRR063011_290 SRR063011_291 SRR063011_292 SRR063011_293 SRR063011_297 SRR063011_301 SRR063011_303 SRR063011_305 SRR063011_306 SRR063011_307 SRR063011_308 SRR063011_312 SRR063011_313 SRR063011_316 SRR063011_317 SRR063011_319 SRR063011_322 SRR063011_323 SRR063011_324 SRR063011_325 SRR063011_327 SRR063011_328 SRR063011_329 SRR063011_330 SRR063011_331 SRR063011_334 SRR063011_335 SRR063011_336 SRR063011_337 SRR063011_338 SRR063011_339 SRR063011_342 SRR063011_343 SRR063011_345 SRR063011_346 SRR063011_347 SRR063011_348 SRR063011_349 SRR063011_350 SRR063011_351 SRR063011_353 SRR063011_354 SRR063011_355 SRR063011_357 SRR063011_358 SRR063011_359 SRR063011_360 SRR063011_361 SRR063011_362 SRR063011_363 SRR063011_364 SRR063011_365 SRR063011_366 SRR063011_369 SRR063011_370 SRR063011_371 SRR063011_372 SRR063011_373 SRR063011_375 SRR063011_377 SRR063011_378 SRR063011_379 SRR063011_381 SRR063011_382 SRR063011_383 SRR063011_385 SRR063011_386 SRR063011_389 SRR063011_390 SRR063011_391 SRR063011_392 SRR063011_393 SRR063011_394 SRR063011_395 SRR063011_396 SRR063011_397 SRR063011_399 SRR063011_400 SRR063011_401 SRR063011_403 SRR063011_409 SRR063011_410 SRR063011_412 SRR063011_413 SRR063011_415 SRR063011_416 SRR063011_417 SRR063011_418 SRR063011_420 SRR063011_421 SRR063011_422 SRR063011_423 SRR063011_424 SRR063011_425 SRR063011_426 SRR063011_427 SRR063011_428 SRR063011_429 SRR063011_431 SRR063011_432 SRR063011_433 SRR063011_438 SRR063011_439 SRR063011_440 SRR063011_441 SRR063011_442 SRR063011_443 SRR063011_444 SRR063011_445 SRR063011_446 SRR063011_447 SRR063011_449 SRR063011_450 SRR063011_453 SRR063011_454 SRR063011_457 SRR063011_458 SRR063011_459 SRR063011_461 SRR063011_462 SRR063011_467 SRR063011_468 SRR063011_469 SRR063011_471 SRR063011_473 SRR063011_474 SRR063011_476 SRR063011_478 SRR063011_479 SRR063011_482 SRR063011_483 SRR063011_484 SRR063011_485 SRR063011_486 SRR063011_487 SRR063011_491 SRR063011_492 SRR063011_493 SRR063011_494 SRR063011_495 SRR063011_496 SRR063011_497 SRR063011_499 SRR063011_501 SRR063011_503 SRR063011_506 SRR063011_507 SRR063011_509 SRR063011_510 SRR063011_511 SRR063011_512 SRR063011_513 SRR063011_514 SRR063011_515 SRR063011_516 SRR063011_518 SRR063011_519 SRR063011_521 SRR063011_522 SRR063011_524 SRR063011_525 SRR063011_526 SRR063011_527 SRR063011_528 SRR063011_529 SRR063011_531 SRR063011_533 SRR063011_534 SRR063011_535 SRR063011_537 SRR063011_539 SRR063011_540 SRR063011_541 SRR063011_542 SRR063011_544 SRR063011_546 SRR063011_548 SRR063011_549 SRR063011_551 SRR063011_552 SRR063011_553 SRR063011_554 SRR063011_555 SRR063011_556 SRR063011_557 SRR063011_558 SRR063011_560 SRR063011_562 SRR063011_563 SRR063011_565 SRR063011_569 SRR063011_570 SRR063011_571 SRR063011_572 SRR063011_573 SRR063011_574 SRR063011_575 SRR063011_576 SRR063011_577 SRR063011_578 SRR063011_579 SRR063011_580 SRR063011_581 SRR063011_582 SRR063011_583 SRR063011_584 SRR063011_586 SRR063011_588 SRR063011_589 SRR063011_590 SRR063011_592 SRR063011_594 SRR063011_595 SRR063011_596 SRR063011_597 SRR063011_598 SRR063011_599 SRR063011_600 SRR063011_601 SRR063011_603 SRR063011_606 SRR063011_607 SRR063011_608 SRR063011_609 SRR063011_610 SRR063011_611 SRR063011_612 SRR063011_613 SRR063011_616 SRR063011_618 SRR063011_619 SRR063011_620 SRR063011_622 SRR063011_623 SRR063011_624 SRR063011_625 SRR063011_626 SRR063011_627 SRR063011_628 SRR063011_630 SRR063011_631 SRR063011_632 SRR063011_636 SRR063011_637 SRR063011_638 SRR063011_639 SRR063011_640 SRR063011_642 SRR063011_643 SRR063011_644 SRR063011_645 SRR063011_646 SRR063011_647 SRR063011_649 SRR063011_650 SRR063011_651 SRR063011_652 SRR063011_653 SRR063011_654 SRR063011_655 SRR063011_656 SRR063011_657 SRR063011_658 SRR063011_660 SRR063011_663 SRR063011_664 SRR063011_665 SRR063011_666 SRR063011_667 SRR063011_668 SRR063011_670 SRR063011_671 SRR063011_672 SRR063011_674 SRR063011_675 SRR063011_676 SRR063011_678 SRR063011_679 SRR063011_682 SRR063011_683 SRR063011_685 SRR063011_687 SRR063011_690 SRR063011_693 SRR063015_4 SRR063015_5 SRR063015_8 SRR063015_10 SRR063015_11 SRR063015_13 SRR063015_14 SRR063015_15 SRR063015_16 SRR063015_17 SRR063015_19 SRR063015_21 SRR063015_26 SRR063015_27 SRR063015_28 SRR063015_32 SRR063015_33 SRR063015_34 SRR063015_35 SRR063015_37 SRR063015_39 SRR063015_41 SRR063015_42 SRR063015_43 SRR063015_45 SRR063015_46 SRR063015_47 SRR063015_49 SRR063015_52 SRR063015_53 SRR063015_54 SRR063015_55 SRR063015_57 SRR063015_59 SRR063015_61 SRR063015_62 SRR063015_64 SRR063015_65 SRR063015_66 SRR063015_68 SRR063015_70 SRR063015_71 SRR063015_72 SRR063015_73 SRR063015_76 SRR063015_77 SRR063015_78 SRR063015_79 SRR063015_81 SRR063015_82 SRR063015_83 SRR063015_84 SRR063015_85 SRR063015_86 SRR063015_87 SRR063015_89 SRR063015_90 SRR063015_92 SRR063015_94 SRR063015_95 SRR063015_96 SRR063015_97 SRR063015_98 SRR063015_99 SRR063015_101 SRR063015_102 SRR063015_103 SRR063015_105 SRR063015_106 SRR063015_107 SRR063015_109 SRR063015_110 SRR063015_111 SRR063015_112 SRR063015_113 SRR063015_114 SRR063015_115 SRR063015_118 SRR063015_119 SRR063015_120 SRR063015_122 SRR063015_126 SRR063015_127 SRR063015_128 SRR063015_130 SRR063015_131 SRR063015_132 SRR063015_134 SRR063015_135 SRR063015_138 SRR063015_139 SRR063015_141 SRR063015_142 SRR063015_143 SRR063015_144 SRR063015_145 SRR063015_147 SRR063015_148 SRR063015_150 SRR063015_151 SRR063015_152 SRR063015_154 SRR063015_157 SRR063015_158 SRR063015_159 SRR063015_160 SRR063015_165 SRR063015_168 SRR063015_171 SRR063015_172 SRR063015_179 SRR063015_180 SRR063015_181 SRR063015_182 SRR063015_183 SRR063015_184 SRR063015_185 SRR063015_186 SRR063015_187 SRR063015_188 SRR063015_189 SRR063015_192 SRR063015_196 SRR063015_200 SRR063015_201 SRR063015_202 SRR063015_203 SRR063015_204 SRR063015_209 SRR063015_213 SRR063015_214 SRR063015_215 SRR063015_217 SRR063015_221 SRR063015_222 SRR063015_223 SRR063015_225 SRR063015_226 SRR063015_228 SRR063015_229 SRR063015_230 SRR063015_232 SRR063015_233 SRR063015_234 SRR063015_236 SRR063015_237 SRR063015_240 SRR063015_242 SRR063015_243 SRR063015_244 SRR063015_245 SRR063015_248 SRR063015_249 SRR063015_250 SRR063015_251 SRR063015_253 SRR063015_254 SRR063015_255 SRR063015_257 SRR063015_258 SRR063015_259 SRR063015_265 SRR063015_267 SRR063015_268 SRR063015_269 SRR063015_273 SRR063015_274 SRR063015_278 SRR063015_280 SRR063015_285 SRR063015_287 SRR063015_288 SRR063015_290 SRR063015_291 SRR063015_292 SRR063015_293 SRR063015_297 SRR063015_298 SRR063015_300 SRR063015_302 SRR063015_303 SRR063015_304 SRR063015_305 SRR063015_306 SRR063015_308 SRR063015_310 SRR063015_311 SRR063015_313 SRR063015_315 SRR063015_316 SRR063015_318 SRR063015_322 SRR063015_325 SRR063015_326 SRR063015_328 SRR063015_330 SRR063015_331 SRR063015_332 SRR063015_333 SRR063015_334 SRR063015_335 SRR063015_336 SRR063015_337 SRR063015_338 SRR063015_342 SRR063015_344 SRR063015_347 SRR063015_348 SRR063015_349 SRR063015_352 SRR063015_353 SRR063015_355 SRR063015_356 SRR063015_358 SRR063015_359 SRR063015_361 SRR063015_362 SRR063015_363 SRR063015_365 SRR063015_366 SRR063015_368 SRR063015_370 SRR063015_371 SRR063015_373 SRR063015_374 SRR063015_375 SRR063015_378 SRR063015_379 SRR063015_380 SRR063015_382 SRR063015_383 SRR063015_384 SRR063015_385 SRR063015_386 SRR063015_387 SRR063015_388 SRR063015_389 SRR063015_391 SRR063015_394 SRR063015_395 SRR063015_396 SRR063015_397 SRR063015_399 SRR063015_400 SRR063015_401 SRR063015_402 SRR063015_404 SRR063015_406 SRR063015_407 SRR063015_412 SRR063015_415 SRR063015_416 SRR063015_417 SRR063015_418 SRR063015_419 SRR063015_422 SRR063015_423 SRR063015_424 SRR063015_425 SRR063015_426 SRR063015_428 SRR063015_429 SRR063015_431 SRR063015_432 SRR063015_434 SRR063015_439 SRR063015_440 SRR063015_442 SRR063015_445 SRR063015_446 SRR063015_448 SRR063015_449 SRR063015_451 SRR063015_453 SRR063015_454 SRR063015_456 SRR063015_457 SRR063015_459 SRR063015_461 SRR063015_467 SRR063015_468 SRR063015_471 SRR063015_473 SRR063015_474 SRR063015_475 SRR063015_477 SRR063015_478 SRR063015_479 SRR063015_483 SRR063015_484 SRR063015_485 SRR063015_487 SRR063015_488 SRR063015_489 SRR063015_490 SRR063015_491 SRR063015_493 SRR063015_495 SRR063015_496 SRR063015_497 SRR063015_498 SRR063015_500 SRR063015_501 SRR063015_504 SRR063015_506 SRR063015_507 SRR063015_513 SRR063015_515 SRR063015_516 SRR063015_518 SRR063015_519 SRR063015_520 SRR063015_521 SRR063015_522 SRR063015_523 SRR063015_526 SRR063015_528 SRR063015_531 SRR063015_537 SRR063015_538 SRR063015_539 SRR063015_543 SRR063015_544 SRR063015_545 SRR063015_546 SRR063015_547 SRR063015_548 SRR063015_549 SRR063015_551 SRR063015_555 SRR063015_557 SRR063015_559 SRR063015_560 SRR063015_562 SRR063015_564 SRR063015_566 SRR063015_567 SRR063015_568 SRR063015_573 SRR063015_574 SRR063015_575 SRR063015_576 SRR063015_578 SRR063015_579 SRR063015_580 SRR063015_581 SRR063015_582 SRR063015_583 SRR063015_584 SRR063015_586 SRR063015_588 SRR063015_589 SRR063015_590 SRR063015_591 SRR063015_592 SRR063015_593 SRR063015_595 SRR063015_596 SRR063015_597 SRR063015_598 SRR063015_599 SRR063015_600 SRR063015_601 SRR063015_604 SRR063015_605 SRR063015_606 SRR063015_607 SRR063015_609 SRR063015_612 SRR063015_614 SRR063015_615 SRR063015_618 SRR063015_620 SRR063015_621 SRR063015_623 SRR063015_624 SRR063015_625 SRR063015_627 SRR063015_629 SRR063015_630 SRR063015_632 SRR063015_633 SRR063015_634 SRR063015_635 SRR063015_637 SRR063015_638 SRR063015_639 SRR063015_640 SRR063015_642 SRR063015_644 SRR063015_645 SRR063015_647 SRR063015_648 SRR063015_650 SRR063015_651 SRR063015_652 SRR063015_653 SRR063015_655 SRR063015_656 SRR063015_658 SRR063015_664 SRR063015_665 SRR063015_666 SRR063015_668 SRR063015_670 SRR063015_671 SRR063015_673 SRR063015_674 SRR063015_677 SRR063015_678 SRR063015_681 SRR063015_682 SRR063015_683 SRR063015_684 SRR063015_686 SRR063015_687 SRR063015_689 SRR063015_690 SRR063015_691 SRR063015_692 SRR063016_1 SRR063016_2 SRR063016_4 SRR063016_6 SRR063016_8 SRR063016_9 SRR063016_10 SRR063016_11 SRR063016_14 SRR063016_16 SRR063016_17 SRR063016_18 SRR063016_19 SRR063016_23 SRR063016_24 SRR063016_27 SRR063016_28 SRR063016_31 SRR063016_32 SRR063016_33 SRR063016_35 SRR063016_36 SRR063016_38 SRR063016_39 SRR063016_40 SRR063016_41 SRR063016_42 SRR063016_45 SRR063016_46 SRR063016_47 SRR063016_48 SRR063016_53 SRR063016_54 SRR063016_55 SRR063016_56 SRR063016_58 SRR063016_63 SRR063016_64 SRR063016_67 SRR063016_70 SRR063016_71 SRR063016_73 SRR063016_74 SRR063016_75 SRR063016_78 SRR063016_80 SRR063016_84 SRR063016_85 SRR063016_86 SRR063016_90 SRR063016_91 SRR063016_92 SRR063016_93 SRR063016_100 SRR063016_103 SRR063016_104 SRR063016_105 SRR063016_106 SRR063016_109 SRR063016_110 SRR063016_112 SRR063016_115 SRR063016_116 SRR063016_117 SRR063016_119 SRR063016_121 SRR063016_123 SRR063016_127 SRR063016_129 SRR063016_130 SRR063016_132 SRR063016_138 SRR063016_140 SRR063016_141 SRR063016_142 SRR063016_146 SRR063016_148 SRR063016_149 SRR063016_150 SRR063016_152 SRR063016_153 SRR063016_154 SRR063016_155 SRR063016_157 SRR063016_158 SRR063016_159 SRR063016_160 SRR063016_161 SRR063016_163 SRR063016_164 SRR063016_165 SRR063016_166 SRR063016_167 SRR063016_169 SRR063016_170 SRR063016_172 SRR063016_173 SRR063016_174 SRR063016_175 SRR063016_177 SRR063016_178 SRR063016_181 SRR063016_182 SRR063016_184 SRR063016_185 SRR063016_189 SRR063016_190 SRR063016_191 SRR063016_195 SRR063016_196 SRR063016_197 SRR063016_200 SRR063016_201 SRR063016_202 SRR063016_204 SRR063016_205 SRR063016_206 SRR063016_207 SRR063016_208 SRR063016_209 SRR063016_210 SRR063016_211 SRR063016_213 SRR063016_215 SRR063016_217 SRR063016_219 SRR063016_220 SRR063016_221 SRR063016_222 SRR063016_224 SRR063016_226 SRR063016_227 SRR063016_228 SRR063016_232 SRR063016_233 SRR063016_235 SRR063016_236 SRR063016_237 SRR063016_240 SRR063016_241 SRR063016_242 SRR063016_243 SRR063016_244 SRR063016_245 SRR063016_246 SRR063016_247 SRR063016_249 SRR063016_250 SRR063016_252 SRR063016_253 SRR063016_254 SRR063016_255 SRR063016_257 SRR063016_258 SRR063016_259 SRR063016_260 SRR063016_261 SRR063016_262 SRR063016_263 SRR063016_264 SRR063016_267 SRR063016_269 SRR063016_270 SRR063016_276 SRR063016_277 SRR063016_281 SRR063016_282 SRR063016_283 SRR063016_284 SRR063016_285 SRR063016_286 SRR063016_288 SRR063016_290 SRR063016_291 SRR063016_294 SRR063016_295 SRR063016_296 SRR063016_299 SRR063016_300 SRR063016_302 SRR063016_303 SRR063016_311 SRR063016_313 SRR063016_314 SRR063016_315 SRR063016_317 SRR063016_318 SRR063016_320 SRR063016_321 SRR063016_324 SRR063016_325 SRR063016_329 SRR063016_333 SRR063016_334 SRR063016_336 SRR063016_337 SRR063016_338 SRR063016_339 SRR063016_341 SRR063016_342 SRR063016_343 SRR063016_344 SRR063016_349 SRR063016_350 SRR063016_353 SRR063016_354 SRR063016_355 SRR063016_356 SRR063016_359 SRR063016_361 SRR063016_362 SRR063016_363 SRR063016_365 SRR063016_366 SRR063016_367 SRR063016_369 SRR063016_370 SRR063016_372 SRR063016_373 SRR063016_374 SRR063016_376 SRR063016_377 SRR063016_379 SRR063016_380 SRR063016_383 SRR063016_385 SRR063016_386 SRR063016_387 SRR063016_389 SRR063016_390 SRR063016_391 SRR063016_392 SRR063016_393 SRR063016_394 SRR063016_397 SRR063016_398 SRR063016_399 SRR063016_400 SRR063016_401 SRR063016_402 SRR063016_403 SRR063016_404 SRR063016_405 SRR063016_406 SRR063016_407 SRR063016_409 SRR063016_410 SRR063016_418 SRR063016_421 SRR063016_423 SRR063016_425 SRR063016_427 SRR063016_430 SRR063016_432 SRR063016_434 SRR063016_435 SRR063016_436 SRR063016_438 SRR063016_440 SRR063016_442 SRR063016_443 SRR063016_444 SRR063016_447 SRR063016_448 SRR063016_449 SRR063016_450 SRR063016_453 SRR063016_455 SRR063016_456 SRR063016_457 SRR063016_458 SRR063016_459 SRR063016_460 SRR063016_461 SRR063016_463 SRR063016_464 SRR063016_465 SRR063016_466 SRR063016_467 SRR063016_469 SRR063016_470 SRR063016_477 SRR063016_479 SRR063016_480 SRR063016_482 SRR063016_484 SRR063016_485 SRR063016_487 SRR063016_488 SRR063016_489 SRR063016_490 SRR063016_493 SRR063016_496 SRR063016_499 SRR063016_501 SRR063016_502 SRR063016_503 SRR063016_504 SRR063016_505 SRR063016_506 SRR063016_507 SRR063016_510 SRR063016_511 SRR063016_512 SRR063016_514 SRR063016_516 SRR063016_517 SRR063016_518 SRR063016_520 SRR063016_521 SRR063016_523 SRR063016_526 SRR063016_527 SRR063016_529 SRR063016_530 SRR063016_531 SRR063016_533 SRR063016_535 SRR063016_538 SRR063016_540 SRR063016_543 SRR063016_544 SRR063016_547 SRR063016_548 SRR063016_550 SRR063016_552 SRR063016_553 SRR063016_555 SRR063016_557 SRR063016_558 SRR063016_561 SRR063016_562 SRR063016_563 SRR063016_565 SRR063016_566 SRR063016_567 SRR063016_568 SRR063016_570 SRR063016_574 SRR063016_576 SRR063016_577 SRR063016_580 SRR063016_581 SRR063016_582 SRR063016_583 SRR063016_585 SRR063016_586 SRR063016_588 SRR063016_592 SRR063016_594 SRR063016_597 SRR063016_600 SRR063016_602 SRR063016_603 SRR063016_605 SRR063016_607 SRR063016_608 SRR063016_610 SRR063016_612 SRR063016_615 SRR063016_621 SRR063016_622 SRR063016_624 SRR063016_627 SRR063016_628 SRR063016_629 SRR063016_631 SRR063016_633 SRR063016_635 SRR063016_637 SRR063016_639 SRR063016_644 SRR063016_645 SRR063016_646 SRR063016_647 SRR063016_650 SRR063016_651 SRR063016_652 SRR063016_654 SRR063016_657 SRR063016_659 SRR063016_662 SRR063016_665 SRR063016_666 SRR063016_668 SRR063016_669 SRR063016_670 SRR063016_674 SRR063016_675 SRR063016_676 SRR063016_677 SRR063016_678 SRR063016_679 SRR063016_683 SRR063016_685 SRR063016_688 SRR063016_689 SRR063016_690 SRR063016_691 SRR063016_692 SRR063016_693 SRR063022_1 SRR063022_2 SRR063022_3 SRR063022_5 SRR063022_6 SRR063022_8 SRR063022_9 SRR063022_10 SRR063022_11 SRR063022_13 SRR063022_15 SRR063022_16 SRR063022_18 SRR063022_20 SRR063022_21 SRR063022_23 SRR063022_24 SRR063022_25 SRR063022_26 SRR063022_29 SRR063022_30 SRR063022_31 SRR063022_32 SRR063022_33 SRR063022_35 SRR063022_36 SRR063022_37 SRR063022_38 SRR063022_39 SRR063022_40 SRR063022_42 SRR063022_43 SRR063022_44 SRR063022_45 SRR063022_46 SRR063022_49 SRR063022_50 SRR063022_51 SRR063022_52 SRR063022_54 SRR063022_56 SRR063022_58 SRR063022_59 SRR063022_60 SRR063022_61 SRR063022_62 SRR063022_63 SRR063022_65 SRR063022_67 SRR063022_69 SRR063022_70 SRR063022_71 SRR063022_72 SRR063022_74 SRR063022_77 SRR063022_78 SRR063022_79 SRR063022_82 SRR063022_83 SRR063022_85 SRR063022_87 SRR063022_90 SRR063022_91 SRR063022_92 SRR063022_93 SRR063022_97 SRR063022_98 SRR063022_100 SRR063022_101 SRR063022_102 SRR063022_104 SRR063022_105 SRR063022_107 SRR063022_108 SRR063022_110 SRR063022_111 SRR063022_112 SRR063022_113 SRR063022_114 SRR063022_115 SRR063022_117 SRR063022_118 SRR063022_119 SRR063022_122 SRR063022_124 SRR063022_125 SRR063022_126 SRR063022_127 SRR063022_128 SRR063022_129 SRR063022_130 SRR063022_131 SRR063022_133 SRR063022_134 SRR063022_135 SRR063022_136 SRR063022_137 SRR063022_138 SRR063022_139 SRR063022_140 SRR063022_141 SRR063022_143 SRR063022_144 SRR063022_145 SRR063022_146 SRR063022_147 SRR063022_148 SRR063022_149 SRR063022_150 SRR063022_152 SRR063022_153 SRR063022_154 SRR063022_155 SRR063022_156 SRR063022_157 SRR063022_160 SRR063022_161 SRR063022_162 SRR063022_163 SRR063022_165 SRR063022_166 SRR063022_167 SRR063022_168 SRR063022_170 SRR063022_173 SRR063022_174 SRR063022_175 SRR063022_176 SRR063022_178 SRR063022_179 SRR063022_181 SRR063022_182 SRR063022_183 SRR063022_186 SRR063022_187 SRR063022_190 SRR063022_191 SRR063022_192 SRR063022_193 SRR063022_195 SRR063022_196 SRR063022_197 SRR063022_198 SRR063022_200 SRR063022_201 SRR063022_203 SRR063022_204 SRR063022_205 SRR063022_206 SRR063022_207 SRR063022_209 SRR063022_210 SRR063022_211 SRR063022_212 SRR063022_213 SRR063022_214 SRR063022_215 SRR063022_217 SRR063022_220 SRR063022_222 SRR063022_223 SRR063022_224 SRR063022_226 SRR063022_227 SRR063022_228 SRR063022_230 SRR063022_232 SRR063022_235 SRR063022_237 SRR063022_238 SRR063022_240 SRR063022_241 SRR063022_242 SRR063022_243 SRR063022_244 SRR063022_245 SRR063022_246 SRR063022_247 SRR063022_249 SRR063022_250 SRR063022_251 SRR063022_252 SRR063022_253 SRR063022_254 SRR063022_255 SRR063022_256 SRR063022_257 SRR063022_258 SRR063022_259 SRR063022_260 SRR063022_262 SRR063022_263 SRR063022_264 SRR063022_265 SRR063022_266 SRR063022_267 SRR063022_268 SRR063022_270 SRR063022_273 SRR063022_274 SRR063022_275 SRR063022_276 SRR063022_279 SRR063022_280 SRR063022_281 SRR063022_283 SRR063022_284 SRR063022_285 SRR063022_286 SRR063022_288 SRR063022_289 SRR063022_290 SRR063022_291 SRR063022_292 SRR063022_293 SRR063022_294 SRR063022_295 SRR063022_296 SRR063022_297 SRR063022_298 SRR063022_299 SRR063022_300 SRR063022_301 SRR063022_302 SRR063022_305 SRR063022_306 SRR063022_308 SRR063022_309 SRR063022_310 SRR063022_311 SRR063022_312 SRR063022_313 SRR063022_314 SRR063022_315 SRR063022_317 SRR063022_318 SRR063022_319 SRR063022_320 SRR063022_321 SRR063022_323 SRR063022_324 SRR063022_325 SRR063022_326 SRR063022_327 SRR063022_329 SRR063022_330 SRR063022_333 SRR063022_334 SRR063022_336 SRR063022_337 SRR063022_338 SRR063022_339 SRR063022_343 SRR063022_344 SRR063022_345 SRR063022_346 SRR063022_348 SRR063022_349 SRR063022_350 SRR063022_351 SRR063022_352 SRR063022_353 SRR063022_354 SRR063022_355 SRR063022_356 SRR063022_357 SRR063022_358 SRR063022_359 SRR063022_360 SRR063022_361 SRR063022_363 SRR063022_364 SRR063022_365 SRR063022_366 SRR063022_367 SRR063022_368 SRR063022_369 SRR063022_370 SRR063022_371 SRR063022_372 SRR063022_374 SRR063022_375 SRR063022_376 SRR063022_377 SRR063022_378 SRR063022_380 SRR063022_381 SRR063022_384 SRR063022_385 SRR063022_387 SRR063022_388 SRR063022_390 SRR063022_391 SRR063022_392 SRR063022_393 SRR063022_395 SRR063022_397 SRR063022_398 SRR063022_399 SRR063022_400 SRR063022_402 SRR063022_403 SRR063022_406 SRR063022_407 SRR063022_408 SRR063022_409 SRR063022_410 SRR063022_411 SRR063022_412 SRR063022_413 SRR063022_414 SRR063022_415 SRR063022_416 SRR063022_417 SRR063022_418 SRR063022_419 SRR063022_420 SRR063022_421 SRR063022_422 SRR063022_423 SRR063022_424 SRR063022_426 SRR063022_427 SRR063022_428 SRR063022_429 SRR063022_431 SRR063022_433 SRR063022_436 SRR063022_438 SRR063022_439 SRR063022_440 SRR063022_442 SRR063022_443 SRR063022_444 SRR063022_446 SRR063022_447 SRR063022_448 SRR063022_449 SRR063022_450 SRR063022_452 SRR063022_454 SRR063022_455 SRR063022_456 SRR063022_457 SRR063022_458 SRR063022_460 SRR063022_461 SRR063022_462 SRR063022_463 SRR063022_464 SRR063022_467 SRR063022_468 SRR063022_469 SRR063022_470 SRR063022_471 SRR063022_472 SRR063022_473 SRR063022_475 SRR063022_480 SRR063022_481 SRR063022_483 SRR063022_484 SRR063022_485 SRR063022_486 SRR063022_488 SRR063022_489 SRR063022_490 SRR063022_492 SRR063022_494 SRR063022_495 SRR063022_496 SRR063022_497 SRR063022_499 SRR063022_500 SRR063022_503 SRR063022_504 SRR063022_506 SRR063022_507 SRR063022_508 SRR063022_509 SRR063022_511 SRR063022_513 SRR063022_516 SRR063022_517 SRR063022_519 SRR063022_520 SRR063022_521 SRR063022_523 SRR063022_524 SRR063022_525 SRR063022_528 SRR063022_529 SRR063022_530 SRR063022_532 SRR063022_533 SRR063022_534 SRR063022_536 SRR063022_537 SRR063022_540 SRR063022_541 SRR063022_542 SRR063022_543 SRR063022_544 SRR063022_545 SRR063022_546 SRR063022_547 SRR063022_548 SRR063022_549 SRR063022_550 SRR063022_551 SRR063022_552 SRR063022_553 SRR063022_554 SRR063022_555 SRR063022_558 SRR063022_559 SRR063022_560 SRR063022_561 SRR063022_562 SRR063022_563 SRR063022_564 SRR063022_567 SRR063022_569 SRR063022_570 SRR063022_572 SRR063022_573 SRR063022_574 SRR063022_575 SRR063022_576 SRR063022_580 SRR063022_581 SRR063022_582 SRR063022_583 SRR063022_584 SRR063022_585 SRR063022_586 SRR063022_587 SRR063022_588 SRR063022_589 SRR063022_592 SRR063022_593 SRR063022_594 SRR063022_596 SRR063022_598 SRR063022_599 SRR063022_600 SRR063022_601 SRR063022_602 SRR063022_603 SRR063022_605 SRR063022_611 SRR063022_612 SRR063022_614 SRR063022_615 SRR063022_617 SRR063022_618 SRR063022_619 SRR063022_621 SRR063022_622 SRR063022_624 SRR063022_625 SRR063022_626 SRR063022_628 SRR063022_629 SRR063022_630 SRR063022_631 SRR063022_632 SRR063022_634 SRR063022_635 SRR063022_637 SRR063022_639 SRR063022_640 SRR063022_641 SRR063022_642 SRR063022_643 SRR063022_645 SRR063022_646 SRR063022_648 SRR063022_649 SRR063022_650 SRR063022_651 SRR063022_652 SRR063022_653 SRR063022_654 SRR063022_655 SRR063022_656 SRR063022_657 SRR063022_658 SRR063022_659 SRR063022_660 SRR063022_661 SRR063022_663 SRR063022_664 SRR063022_665 SRR063022_666 SRR063022_668 SRR063022_669 SRR063022_670 SRR063022_671 SRR063022_674 SRR063022_675 SRR063022_676 SRR063022_678 SRR063022_680 SRR063022_681 SRR063022_685 SRR063022_686 SRR063022_688 SRR063022_690 SRR063022_691 SRR063022_692 SRR063030_1 SRR063030_2 SRR063030_3 SRR063030_5 SRR063030_7 SRR063030_8 SRR063030_10 SRR063030_11 SRR063030_13 SRR063030_14 SRR063030_15 SRR063030_16 SRR063030_19 SRR063030_20 SRR063030_22 SRR063030_23 SRR063030_24 SRR063030_25 SRR063030_26 SRR063030_29 SRR063030_31 SRR063030_32 SRR063030_34 SRR063030_36 SRR063030_38 SRR063030_39 SRR063030_40 SRR063030_41 SRR063030_42 SRR063030_43 SRR063030_44 SRR063030_45 SRR063030_47 SRR063030_48 SRR063030_49 SRR063030_51 SRR063030_52 SRR063030_53 SRR063030_54 SRR063030_55 SRR063030_57 SRR063030_58 SRR063030_59 SRR063030_60 SRR063030_61 SRR063030_62 SRR063030_63 SRR063030_64 SRR063030_67 SRR063030_69 SRR063030_71 SRR063030_72 SRR063030_73 SRR063030_74 SRR063030_75 SRR063030_76 SRR063030_77 SRR063030_79 SRR063030_80 SRR063030_81 SRR063030_83 SRR063030_84 SRR063030_85 SRR063030_87 SRR063030_90 SRR063030_92 SRR063030_93 SRR063030_94 SRR063030_97 SRR063030_98 SRR063030_101 SRR063030_102 SRR063030_103 SRR063030_106 SRR063030_108 SRR063030_109 SRR063030_110 SRR063030_111 SRR063030_113 SRR063030_114 SRR063030_115 SRR063030_116 SRR063030_119 SRR063030_121 SRR063030_122 SRR063030_123 SRR063030_124 SRR063030_125 SRR063030_126 SRR063030_128 SRR063030_130 SRR063030_133 SRR063030_134 SRR063030_135 SRR063030_136 SRR063030_138 SRR063030_139 SRR063030_140 SRR063030_143 SRR063030_144 SRR063030_145 SRR063030_147 SRR063030_149 SRR063030_151 SRR063030_153 SRR063030_156 SRR063030_157 SRR063030_159 SRR063030_161 SRR063030_163 SRR063030_164 SRR063030_165 SRR063030_167 SRR063030_169 SRR063030_172 SRR063030_177 SRR063030_179 SRR063030_180 SRR063030_181 SRR063030_182 SRR063030_185 SRR063030_187 SRR063030_188 SRR063030_191 SRR063030_192 SRR063030_193 SRR063030_194 SRR063030_196 SRR063030_199 SRR063030_200 SRR063030_201 SRR063030_202 SRR063030_203 SRR063030_206 SRR063030_207 SRR063030_208 SRR063030_209 SRR063030_211 SRR063030_212 SRR063030_213 SRR063030_214 SRR063030_216 SRR063030_217 SRR063030_219 SRR063030_221 SRR063030_222 SRR063030_227 SRR063030_228 SRR063030_229 SRR063030_230 SRR063030_231 SRR063030_232 SRR063030_233 SRR063030_235 SRR063030_236 SRR063030_237 SRR063030_240 SRR063030_243 SRR063030_245 SRR063030_247 SRR063030_248 SRR063030_250 SRR063030_252 SRR063030_253 SRR063030_258 SRR063030_259 SRR063030_262 SRR063030_264 SRR063030_265 SRR063030_266 SRR063030_267 SRR063030_270 SRR063030_272 SRR063030_273 SRR063030_274 SRR063030_275 SRR063030_276 SRR063030_278 SRR063030_279 SRR063030_282 SRR063030_283 SRR063030_285 SRR063030_286 SRR063030_287 SRR063030_289 SRR063030_290 SRR063030_291 SRR063030_293 SRR063030_294 SRR063030_295 SRR063030_297 SRR063030_299 SRR063030_300 SRR063030_302 SRR063030_304 SRR063030_306 SRR063030_307 SRR063030_308 SRR063030_312 SRR063030_313 SRR063030_315 SRR063030_320 SRR063030_325 SRR063030_326 SRR063030_327 SRR063030_330 SRR063030_331 SRR063030_332 SRR063030_333 SRR063030_335 SRR063030_336 SRR063030_338 SRR063030_340 SRR063030_343 SRR063030_344 SRR063030_345 SRR063030_346 SRR063030_347 SRR063030_348 SRR063030_349 SRR063030_350 SRR063030_351 SRR063030_352 SRR063030_354 SRR063030_355 SRR063030_356 SRR063030_358 SRR063030_359 SRR063030_360 SRR063030_361 SRR063030_363 SRR063030_364 SRR063030_365 SRR063030_366 SRR063030_367 SRR063030_369 SRR063030_371 SRR063030_372 SRR063030_373 SRR063030_374 SRR063030_377 SRR063030_379 SRR063030_381 SRR063030_383 SRR063030_384 SRR063030_385 SRR063030_386 SRR063030_387 SRR063030_388 SRR063030_389 SRR063030_390 SRR063030_391 SRR063030_392 SRR063030_393 SRR063030_394 SRR063030_395 SRR063030_397 SRR063030_398 SRR063030_399 SRR063030_402 SRR063030_403 SRR063030_404 SRR063030_407 SRR063030_409 SRR063030_412 SRR063030_415 SRR063030_417 SRR063030_418 SRR063030_419 SRR063030_420 SRR063030_421 SRR063030_423 SRR063030_424 SRR063030_426 SRR063030_427 SRR063030_430 SRR063030_431 SRR063030_432 SRR063030_436 SRR063030_437 SRR063030_438 SRR063030_440 SRR063030_441 SRR063030_443 SRR063030_446 SRR063030_447 SRR063030_448 SRR063030_449 SRR063030_451 SRR063030_453 SRR063030_454 SRR063030_456 SRR063030_458 SRR063030_459 SRR063030_460 SRR063030_461 SRR063030_463 SRR063030_464 SRR063030_465 SRR063030_466 SRR063030_467 SRR063030_469 SRR063030_471 SRR063030_472 SRR063030_473 SRR063030_475 SRR063030_476 SRR063030_477 SRR063030_479 SRR063030_482 SRR063030_483 SRR063030_484 SRR063030_486 SRR063030_487 SRR063030_489 SRR063030_490 SRR063030_491 SRR063030_492 SRR063030_493 SRR063030_496 SRR063030_498 SRR063030_499 SRR063030_501 SRR063030_502 SRR063030_503 SRR063030_506 SRR063030_507 SRR063030_508 SRR063030_509 SRR063030_510 SRR063030_511 SRR063030_512 SRR063030_513 SRR063030_514 SRR063030_516 SRR063030_517 SRR063030_518 SRR063030_519 SRR063030_520 SRR063030_521 SRR063030_522 SRR063030_525 SRR063030_526 SRR063030_527 SRR063030_530 SRR063030_531 SRR063030_533 SRR063030_534 SRR063030_535 SRR063030_537 SRR063030_540 SRR063030_541 SRR063030_543 SRR063030_544 SRR063030_545 SRR063030_546 SRR063030_547 SRR063030_548 SRR063030_549 SRR063030_550 SRR063030_551 SRR063030_552 SRR063030_559 SRR063030_562 SRR063030_565 SRR063030_566 SRR063030_567 SRR063030_569 SRR063030_572 SRR063030_573 SRR063030_574 SRR063030_576 SRR063030_578 SRR063030_579 SRR063030_580 SRR063030_582 SRR063030_583 SRR063030_584 SRR063030_585 SRR063030_588 SRR063030_590 SRR063030_591 SRR063030_592 SRR063030_594 SRR063030_595 SRR063030_596 SRR063030_597 SRR063030_598 SRR063030_599 SRR063030_601 SRR063030_603 SRR063030_604 SRR063030_605 SRR063030_607 SRR063030_608 SRR063030_610 SRR063030_611 SRR063030_612 SRR063030_613 SRR063030_616 SRR063030_617 SRR063030_619 SRR063030_621 SRR063030_622 SRR063030_623 SRR063030_624 SRR063030_625 SRR063030_626 SRR063030_628 SRR063030_630 SRR063030_631 SRR063030_633 SRR063030_634 SRR063030_635 SRR063030_636 SRR063030_637 SRR063030_638 SRR063030_640 SRR063030_641 SRR063030_643 SRR063030_646 SRR063030_647 SRR063030_648 SRR063030_649 SRR063030_650 SRR063030_651 SRR063030_654 SRR063030_656 SRR063030_657 SRR063030_658 SRR063030_659 SRR063030_660 SRR063030_661 SRR063030_662 SRR063030_663 SRR063030_666 SRR063030_667 SRR063030_668 SRR063030_671 SRR063030_672 SRR063030_673 SRR063030_675 SRR063030_676 SRR063030_679 SRR063030_680 SRR063030_681 SRR063030_684 SRR063030_685 SRR063030_688 SRR063030_689 SRR063030_690 SRR063030_692 SRR063030_693 SRR063032_1 SRR063032_5 SRR063032_10 SRR063032_11 SRR063032_13 SRR063032_14 SRR063032_15 SRR063032_19 SRR063032_22 SRR063032_23 SRR063032_24 SRR063032_25 SRR063032_27 SRR063032_28 SRR063032_30 SRR063032_31 SRR063032_33 SRR063032_36 SRR063032_37 SRR063032_38 SRR063032_39 SRR063032_41 SRR063032_42 SRR063032_43 SRR063032_46 SRR063032_47 SRR063032_48 SRR063032_50 SRR063032_51 SRR063032_52 SRR063032_53 SRR063032_54 SRR063032_56 SRR063032_57 SRR063032_58 SRR063032_60 SRR063032_64 SRR063032_67 SRR063032_71 SRR063032_73 SRR063032_74 SRR063032_75 SRR063032_76 SRR063032_77 SRR063032_78 SRR063032_79 SRR063032_80 SRR063032_81 SRR063032_84 SRR063032_88 SRR063032_89 SRR063032_90 SRR063032_91 SRR063032_93 SRR063032_97 SRR063032_100 SRR063032_103 SRR063032_104 SRR063032_106 SRR063032_107 SRR063032_110 SRR063032_114 SRR063032_116 SRR063032_117 SRR063032_118 SRR063032_120 SRR063032_121 SRR063032_122 SRR063032_123 SRR063032_124 SRR063032_125 SRR063032_129 SRR063032_130 SRR063032_131 SRR063032_133 SRR063032_134 SRR063032_136 SRR063032_137 SRR063032_140 SRR063032_142 SRR063032_143 SRR063032_144 SRR063032_146 SRR063032_147 SRR063032_150 SRR063032_152 SRR063032_154 SRR063032_155 SRR063032_157 SRR063032_159 SRR063032_160 SRR063032_161 SRR063032_162 SRR063032_165 SRR063032_166 SRR063032_167 SRR063032_168 SRR063032_169 SRR063032_170 SRR063032_171 SRR063032_172 SRR063032_173 SRR063032_174 SRR063032_176 SRR063032_177 SRR063032_178 SRR063032_179 SRR063032_181 SRR063032_183 SRR063032_184 SRR063032_185 SRR063032_187 SRR063032_188 SRR063032_190 SRR063032_192 SRR063032_195 SRR063032_196 SRR063032_197 SRR063032_198 SRR063032_199 SRR063032_201 SRR063032_202 SRR063032_205 SRR063032_206 SRR063032_209 SRR063032_210 SRR063032_212 SRR063032_213 SRR063032_215 SRR063032_216 SRR063032_218 SRR063032_219 SRR063032_222 SRR063032_223 SRR063032_227 SRR063032_229 SRR063032_231 SRR063032_234 SRR063032_235 SRR063032_236 SRR063032_238 SRR063032_239 SRR063032_240 SRR063032_241 SRR063032_243 SRR063032_244 SRR063032_246 SRR063032_248 SRR063032_249 SRR063032_250 SRR063032_251 SRR063032_252 SRR063032_254 SRR063032_255 SRR063032_256 SRR063032_258 SRR063032_259 SRR063032_261 SRR063032_262 SRR063032_264 SRR063032_267 SRR063032_268 SRR063032_269 SRR063032_270 SRR063032_271 SRR063032_272 SRR063032_273 SRR063032_274 SRR063032_275 SRR063032_276 SRR063032_277 SRR063032_279 SRR063032_280 SRR063032_281 SRR063032_283 SRR063032_284 SRR063032_288 SRR063032_289 SRR063032_290 SRR063032_292 SRR063032_294 SRR063032_296 SRR063032_298 SRR063032_299 SRR063032_300 SRR063032_301 SRR063032_302 SRR063032_303 SRR063032_306 SRR063032_307 SRR063032_308 SRR063032_309 SRR063032_312 SRR063032_314 SRR063032_316 SRR063032_317 SRR063032_321 SRR063032_322 SRR063032_323 SRR063032_325 SRR063032_326 SRR063032_327 SRR063032_329 SRR063032_331 SRR063032_334 SRR063032_335 SRR063032_336 SRR063032_337 SRR063032_340 SRR063032_341 SRR063032_342 SRR063032_344 SRR063032_345 SRR063032_346 SRR063032_351 SRR063032_352 SRR063032_353 SRR063032_354 SRR063032_357 SRR063032_359 SRR063032_360 SRR063032_361 SRR063032_362 SRR063032_363 SRR063032_364 SRR063032_366 SRR063032_367 SRR063032_381 SRR063032_383 SRR063032_387 SRR063032_390 SRR063032_391 SRR063032_392 SRR063032_393 SRR063032_394 SRR063032_395 SRR063032_396 SRR063032_397 SRR063032_399 SRR063032_401 SRR063032_403 SRR063032_404 SRR063032_405 SRR063032_406 SRR063032_408 SRR063032_409 SRR063032_410 SRR063032_411 SRR063032_414 SRR063032_415 SRR063032_417 SRR063032_418 SRR063032_419 SRR063032_420 SRR063032_421 SRR063032_422 SRR063032_423 SRR063032_424 SRR063032_425 SRR063032_429 SRR063032_430 SRR063032_431 SRR063032_432 SRR063032_433 SRR063032_436 SRR063032_437 SRR063032_439 SRR063032_440 SRR063032_441 SRR063032_442 SRR063032_443 SRR063032_444 SRR063032_445 SRR063032_446 SRR063032_449 SRR063032_450 SRR063032_452 SRR063032_454 SRR063032_455 SRR063032_456 SRR063032_457 SRR063032_458 SRR063032_459 SRR063032_460 SRR063032_462 SRR063032_463 SRR063032_464 SRR063032_465 SRR063032_466 SRR063032_467 SRR063032_468 SRR063032_469 SRR063032_470 SRR063032_471 SRR063032_473 SRR063032_475 SRR063032_479 SRR063032_480 SRR063032_482 SRR063032_483 SRR063032_484 SRR063032_485 SRR063032_488 SRR063032_490 SRR063032_492 SRR063032_493 SRR063032_496 SRR063032_498 SRR063032_500 SRR063032_502 SRR063032_503 SRR063032_504 SRR063032_505 SRR063032_507 SRR063032_509 SRR063032_511 SRR063032_513 SRR063032_514 SRR063032_516 SRR063032_517 SRR063032_518 SRR063032_519 SRR063032_520 SRR063032_521 SRR063032_523 SRR063032_524 SRR063032_525 SRR063032_530 SRR063032_531 SRR063032_532 SRR063032_533 SRR063032_534 SRR063032_539 SRR063032_540 SRR063032_543 SRR063032_544 SRR063032_545 SRR063032_546 SRR063032_547 SRR063032_548 SRR063032_552 SRR063032_553 SRR063032_556 SRR063032_557 SRR063032_559 SRR063032_560 SRR063032_571 SRR063032_572 SRR063032_574 SRR063032_580 SRR063032_581 SRR063032_582 SRR063032_584 SRR063032_585 SRR063032_586 SRR063032_588 SRR063032_589 SRR063032_590 SRR063032_591 SRR063032_593 SRR063032_597 SRR063032_599 SRR063032_603 SRR063032_604 SRR063032_605 SRR063032_607 SRR063032_609 SRR063032_611 SRR063032_612 SRR063032_613 SRR063032_615 SRR063032_617 SRR063032_618 SRR063032_619 SRR063032_620 SRR063032_624 SRR063032_626 SRR063032_628 SRR063032_630 SRR063032_631 SRR063032_632 SRR063032_633 SRR063032_634 SRR063032_638 SRR063032_639 SRR063032_640 SRR063032_641 SRR063032_642 SRR063032_645 SRR063032_646 SRR063032_647 SRR063032_648 SRR063032_649 SRR063032_652 SRR063032_653 SRR063032_654 SRR063032_658 SRR063032_659 SRR063032_661 SRR063032_662 SRR063032_663 SRR063032_665 SRR063032_666 SRR063032_668 SRR063032_669 SRR063032_673 SRR063032_675 SRR063032_676 SRR063032_678 SRR063032_680 SRR063032_681 SRR063032_682 SRR063032_683 SRR063032_684 SRR063032_686 SRR063032_687 SRR063032_690 SRR063035_2 SRR063035_4 SRR063035_6 SRR063035_8 SRR063035_9 SRR063035_12 SRR063035_13 SRR063035_15 SRR063035_16 SRR063035_17 SRR063035_18 SRR063035_20 SRR063035_22 SRR063035_23 SRR063035_25 SRR063035_31 SRR063035_37 SRR063035_41 SRR063035_43 SRR063035_44 SRR063035_45 SRR063035_46 SRR063035_48 SRR063035_49 SRR063035_50 SRR063035_51 SRR063035_54 SRR063035_55 SRR063035_58 SRR063035_59 SRR063035_60 SRR063035_62 SRR063035_64 SRR063035_70 SRR063035_73 SRR063035_74 SRR063035_75 SRR063035_77 SRR063035_78 SRR063035_79 SRR063035_80 SRR063035_81 SRR063035_83 SRR063035_84 SRR063035_87 SRR063035_88 SRR063035_92 SRR063035_93 SRR063035_94 SRR063035_96 SRR063035_98 SRR063035_99 SRR063035_100 SRR063035_102 SRR063035_104 SRR063035_107 SRR063035_108 SRR063035_111 SRR063035_113 SRR063035_115 SRR063035_117 SRR063035_119 SRR063035_120 SRR063035_121 SRR063035_122 SRR063035_123 SRR063035_125 SRR063035_126 SRR063035_127 SRR063035_128 SRR063035_129 SRR063035_130 SRR063035_132 SRR063035_133 SRR063035_134 SRR063035_135 SRR063035_136 SRR063035_137 SRR063035_139 SRR063035_140 SRR063035_143 SRR063035_144 SRR063035_145 SRR063035_150 SRR063035_151 SRR063035_152 SRR063035_154 SRR063035_155 SRR063035_157 SRR063035_158 SRR063035_161 SRR063035_162 SRR063035_164 SRR063035_166 SRR063035_170 SRR063035_171 SRR063035_173 SRR063035_175 SRR063035_177 SRR063035_178 SRR063035_181 SRR063035_182 SRR063035_184 SRR063035_185 SRR063035_187 SRR063035_188 SRR063035_190 SRR063035_193 SRR063035_196 SRR063035_198 SRR063035_199 SRR063035_200 SRR063035_202 SRR063035_203 SRR063035_204 SRR063035_205 SRR063035_206 SRR063035_208 SRR063035_210 SRR063035_211 SRR063035_212 SRR063035_215 SRR063035_220 SRR063035_221 SRR063035_222 SRR063035_224 SRR063035_225 SRR063035_228 SRR063035_232 SRR063035_234 SRR063035_235 SRR063035_236 SRR063035_237 SRR063035_241 SRR063035_242 SRR063035_243 SRR063035_245 SRR063035_246 SRR063035_247 SRR063035_248 SRR063035_251 SRR063035_253 SRR063035_254 SRR063035_256 SRR063035_259 SRR063035_260 SRR063035_262 SRR063035_263 SRR063035_264 SRR063035_265 SRR063035_266 SRR063035_267 SRR063035_268 SRR063035_270 SRR063035_272 SRR063035_274 SRR063035_275 SRR063035_276 SRR063035_281 SRR063035_283 SRR063035_286 SRR063035_287 SRR063035_288 SRR063035_291 SRR063035_293 SRR063035_296 SRR063035_297 SRR063035_298 SRR063035_300 SRR063035_303 SRR063035_307 SRR063035_311 SRR063035_312 SRR063035_313 SRR063035_314 SRR063035_315 SRR063035_316 SRR063035_317 SRR063035_324 SRR063035_326 SRR063035_331 SRR063035_333 SRR063035_335 SRR063035_341 SRR063035_342 SRR063035_343 SRR063035_346 SRR063035_347 SRR063035_349 SRR063035_352 SRR063035_354 SRR063035_355 SRR063035_357 SRR063035_360 SRR063035_361 SRR063035_363 SRR063035_365 SRR063035_366 SRR063035_367 SRR063035_368 SRR063035_372 SRR063035_373 SRR063035_374 SRR063035_375 SRR063035_378 SRR063035_379 SRR063035_382 SRR063035_383 SRR063035_384 SRR063035_386 SRR063035_387 SRR063035_388 SRR063035_389 SRR063035_393 SRR063035_394 SRR063035_395 SRR063035_396 SRR063035_397 SRR063035_402 SRR063035_403 SRR063035_405 SRR063035_406 SRR063035_408 SRR063035_411 SRR063035_414 SRR063035_415 SRR063035_419 SRR063035_421 SRR063035_423 SRR063035_425 SRR063035_427 SRR063035_428 SRR063035_429 SRR063035_433 SRR063035_437 SRR063035_438 SRR063035_439 SRR063035_440 SRR063035_441 SRR063035_442 SRR063035_443 SRR063035_444 SRR063035_445 SRR063035_446 SRR063035_447 SRR063035_448 SRR063035_449 SRR063035_451 SRR063035_452 SRR063035_453 SRR063035_454 SRR063035_455 SRR063035_456 SRR063035_461 SRR063035_462 SRR063035_463 SRR063035_464 SRR063035_466 SRR063035_467 SRR063035_469 SRR063035_470 SRR063035_471 SRR063035_472 SRR063035_473 SRR063035_475 SRR063035_476 SRR063035_477 SRR063035_479 SRR063035_480 SRR063035_482 SRR063035_483 SRR063035_487 SRR063035_489 SRR063035_490 SRR063035_491 SRR063035_492 SRR063035_493 SRR063035_498 SRR063035_500 SRR063035_506 SRR063035_508 SRR063035_510 SRR063035_513 SRR063035_518 SRR063035_520 SRR063035_522 SRR063035_525 SRR063035_526 SRR063035_527 SRR063035_528 SRR063035_529 SRR063035_531 SRR063035_533 SRR063035_534 SRR063035_539 SRR063035_540 SRR063035_543 SRR063035_544 SRR063035_549 SRR063035_550 SRR063035_552 SRR063035_553 SRR063035_554 SRR063035_555 SRR063035_557 SRR063035_559 SRR063035_560 SRR063035_562 SRR063035_563 SRR063035_566 SRR063035_568 SRR063035_572 SRR063035_573 SRR063035_575 SRR063035_580 SRR063035_581 SRR063035_582 SRR063035_585 SRR063035_587 SRR063035_588 SRR063035_589 SRR063035_590 SRR063035_591 SRR063035_593 SRR063035_594 SRR063035_598 SRR063035_600 SRR063035_606 SRR063035_607 SRR063035_608 SRR063035_610 SRR063035_611 SRR063035_614 SRR063035_617 SRR063035_618 SRR063035_622 SRR063035_623 SRR063035_627 SRR063035_628 SRR063035_629 SRR063035_630 SRR063035_631 SRR063035_633 SRR063035_637 SRR063035_638 SRR063035_639 SRR063035_644 SRR063035_645 SRR063035_648 SRR063035_649 SRR063035_652 SRR063035_654 SRR063035_656 SRR063035_657 SRR063035_659 SRR063035_661 SRR063035_663 SRR063035_664 SRR063035_665 SRR063035_670 SRR063035_671 SRR063035_672 SRR063035_673 SRR063035_675 SRR063035_676 SRR063035_680 SRR063035_684 SRR063035_685 SRR063035_687 SRR063035_688 SRR063035_690 SRR063035_692 SRR063036_1 SRR063036_4 SRR063036_5 SRR063036_6 SRR063036_7 SRR063036_10 SRR063036_11 SRR063036_12 SRR063036_14 SRR063036_16 SRR063036_17 SRR063036_20 SRR063036_21 SRR063036_22 SRR063036_23 SRR063036_25 SRR063036_26 SRR063036_31 SRR063036_32 SRR063036_33 SRR063036_34 SRR063036_35 SRR063036_37 SRR063036_38 SRR063036_40 SRR063036_41 SRR063036_43 SRR063036_44 SRR063036_46 SRR063036_48 SRR063036_52 SRR063036_54 SRR063036_55 SRR063036_57 SRR063036_60 SRR063036_61 SRR063036_63 SRR063036_65 SRR063036_66 SRR063036_68 SRR063036_72 SRR063036_73 SRR063036_74 SRR063036_75 SRR063036_76 SRR063036_77 SRR063036_78 SRR063036_79 SRR063036_81 SRR063036_82 SRR063036_84 SRR063036_87 SRR063036_89 SRR063036_93 SRR063036_95 SRR063036_96 SRR063036_98 SRR063036_99 SRR063036_100 SRR063036_101 SRR063036_102 SRR063036_103 SRR063036_104 SRR063036_105 SRR063036_107 SRR063036_108 SRR063036_109 SRR063036_111 SRR063036_112 SRR063036_113 SRR063036_115 SRR063036_116 SRR063036_117 SRR063036_120 SRR063036_121 SRR063036_122 SRR063036_123 SRR063036_124 SRR063036_125 SRR063036_126 SRR063036_128 SRR063036_129 SRR063036_130 SRR063036_131 SRR063036_132 SRR063036_133 SRR063036_134 SRR063036_135 SRR063036_136 SRR063036_137 SRR063036_138 SRR063036_140 SRR063036_141 SRR063036_142 SRR063036_143 SRR063036_145 SRR063036_146 SRR063036_147 SRR063036_150 SRR063036_151 SRR063036_152 SRR063036_153 SRR063036_154 SRR063036_155 SRR063036_156 SRR063036_157 SRR063036_159 SRR063036_160 SRR063036_162 SRR063036_163 SRR063036_164 SRR063036_166 SRR063036_168 SRR063036_171 SRR063036_172 SRR063036_173 SRR063036_174 SRR063036_175 SRR063036_177 SRR063036_180 SRR063036_182 SRR063036_183 SRR063036_184 SRR063036_185 SRR063036_186 SRR063036_190 SRR063036_191 SRR063036_192 SRR063036_195 SRR063036_198 SRR063036_200 SRR063036_201 SRR063036_202 SRR063036_205 SRR063036_207 SRR063036_209 SRR063036_211 SRR063036_212 SRR063036_214 SRR063036_215 SRR063036_218 SRR063036_220 SRR063036_221 SRR063036_228 SRR063036_229 SRR063036_230 SRR063036_231 SRR063036_234 SRR063036_235 SRR063036_236 SRR063036_238 SRR063036_241 SRR063036_243 SRR063036_244 SRR063036_245 SRR063036_248 SRR063036_250 SRR063036_251 SRR063036_252 SRR063036_255 SRR063036_259 SRR063036_260 SRR063036_266 SRR063036_268 SRR063036_269 SRR063036_270 SRR063036_271 SRR063036_273 SRR063036_274 SRR063036_277 SRR063036_278 SRR063036_279 SRR063036_281 SRR063036_282 SRR063036_283 SRR063036_286 SRR063036_287 SRR063036_288 SRR063036_290 SRR063036_291 SRR063036_292 SRR063036_293 SRR063036_297 SRR063036_298 SRR063036_300 SRR063036_304 SRR063036_305 SRR063036_307 SRR063036_308 SRR063036_309 SRR063036_312 SRR063036_315 SRR063036_317 SRR063036_318 SRR063036_319 SRR063036_322 SRR063036_323 SRR063036_325 SRR063036_326 SRR063036_327 SRR063036_329 SRR063036_330 SRR063036_331 SRR063036_332 SRR063036_334 SRR063036_335 SRR063036_340 SRR063036_341 SRR063036_342 SRR063036_343 SRR063036_344 SRR063036_345 SRR063036_348 SRR063036_351 SRR063036_353 SRR063036_355 SRR063036_358 SRR063036_360 SRR063036_361 SRR063036_363 SRR063036_364 SRR063036_365 SRR063036_366 SRR063036_368 SRR063036_369 SRR063036_372 SRR063036_373 SRR063036_374 SRR063036_375 SRR063036_377 SRR063036_378 SRR063036_379 SRR063036_380 SRR063036_381 SRR063036_383 SRR063036_384 SRR063036_385 SRR063036_386 SRR063036_387 SRR063036_389 SRR063036_390 SRR063036_391 SRR063036_392 SRR063036_393 SRR063036_395 SRR063036_399 SRR063036_401 SRR063036_403 SRR063036_404 SRR063036_406 SRR063036_407 SRR063036_409 SRR063036_410 SRR063036_411 SRR063036_412 SRR063036_415 SRR063036_418 SRR063036_419 SRR063036_420 SRR063036_422 SRR063036_424 SRR063036_426 SRR063036_427 SRR063036_428 SRR063036_429 SRR063036_430 SRR063036_431 SRR063036_435 SRR063036_436 SRR063036_439 SRR063036_440 SRR063036_441 SRR063036_442 SRR063036_444 SRR063036_445 SRR063036_446 SRR063036_447 SRR063036_448 SRR063036_449 SRR063036_450 SRR063036_452 SRR063036_454 SRR063036_455 SRR063036_456 SRR063036_458 SRR063036_461 SRR063036_464 SRR063036_465 SRR063036_467 SRR063036_468 SRR063036_469 SRR063036_474 SRR063036_476 SRR063036_477 SRR063036_479 SRR063036_482 SRR063036_483 SRR063036_484 SRR063036_486 SRR063036_488 SRR063036_490 SRR063036_491 SRR063036_493 SRR063036_494 SRR063036_497 SRR063036_498 SRR063036_499 SRR063036_502 SRR063036_503 SRR063036_504 SRR063036_505 SRR063036_506 SRR063036_507 SRR063036_508 SRR063036_509 SRR063036_511 SRR063036_513 SRR063036_514 SRR063036_519 SRR063036_520 SRR063036_521 SRR063036_522 SRR063036_525 SRR063036_527 SRR063036_528 SRR063036_529 SRR063036_531 SRR063036_532 SRR063036_533 SRR063036_534 SRR063036_535 SRR063036_536 SRR063036_538 SRR063036_539 SRR063036_540 SRR063036_542 SRR063036_543 SRR063036_544 SRR063036_545 SRR063036_546 SRR063036_548 SRR063036_551 SRR063036_552 SRR063036_554 SRR063036_556 SRR063036_559 SRR063036_561 SRR063036_563 SRR063036_564 SRR063036_566 SRR063036_567 SRR063036_568 SRR063036_569 SRR063036_570 SRR063036_571 SRR063036_573 SRR063036_574 SRR063036_575 SRR063036_579 SRR063036_581 SRR063036_582 SRR063036_583 SRR063036_586 SRR063036_588 SRR063036_589 SRR063036_593 SRR063036_594 SRR063036_595 SRR063036_600 SRR063036_601 SRR063036_602 SRR063036_604 SRR063036_605 SRR063036_609 SRR063036_610 SRR063036_611 SRR063036_614 SRR063036_615 SRR063036_616 SRR063036_617 SRR063036_620 SRR063036_622 SRR063036_626 SRR063036_627 SRR063036_629 SRR063036_630 SRR063036_633 SRR063036_635 SRR063036_638 SRR063036_640 SRR063036_641 SRR063036_643 SRR063036_645 SRR063036_647 SRR063036_649 SRR063036_651 SRR063036_652 SRR063036_653 SRR063036_656 SRR063036_659 SRR063036_661 SRR063036_663 SRR063036_664 SRR063036_666 SRR063036_667 SRR063036_668 SRR063036_671 SRR063036_672 SRR063036_674 SRR063036_678 SRR063036_684 SRR063036_685 SRR063036_686 SRR063036_687 SRR063036_688 SRR063036_689 SRR063036_693 SRR063037_1 SRR063037_2 SRR063037_3 SRR063037_4 SRR063037_5 SRR063037_6 SRR063037_7 SRR063037_8 SRR063037_10 SRR063037_11 SRR063037_14 SRR063037_16 SRR063037_17 SRR063037_18 SRR063037_19 SRR063037_20 SRR063037_21 SRR063037_22 SRR063037_24 SRR063037_25 SRR063037_26 SRR063037_28 SRR063037_29 SRR063037_30 SRR063037_31 SRR063037_33 SRR063037_34 SRR063037_35 SRR063037_36 SRR063037_38 SRR063037_39 SRR063037_40 SRR063037_41 SRR063037_42 SRR063037_43 SRR063037_44 SRR063037_45 SRR063037_46 SRR063037_47 SRR063037_49 SRR063037_50 SRR063037_52 SRR063037_53 SRR063037_55 SRR063037_56 SRR063037_57 SRR063037_58 SRR063037_59 SRR063037_60 SRR063037_62 SRR063037_63 SRR063037_64 SRR063037_66 SRR063037_69 SRR063037_70 SRR063037_71 SRR063037_73 SRR063037_74 SRR063037_75 SRR063037_77 SRR063037_78 SRR063037_79 SRR063037_83 SRR063037_84 SRR063037_85 SRR063037_86 SRR063037_87 SRR063037_88 SRR063037_90 SRR063037_91 SRR063037_92 SRR063037_93 SRR063037_94 SRR063037_95 SRR063037_97 SRR063037_98 SRR063037_100 SRR063037_101 SRR063037_102 SRR063037_104 SRR063037_105 SRR063037_106 SRR063037_107 SRR063037_108 SRR063037_110 SRR063037_111 SRR063037_112 SRR063037_113 SRR063037_115 SRR063037_117 SRR063037_118 SRR063037_119 SRR063037_120 SRR063037_122 SRR063037_123 SRR063037_124 SRR063037_126 SRR063037_127 SRR063037_128 SRR063037_131 SRR063037_132 SRR063037_133 SRR063037_135 SRR063037_137 SRR063037_139 SRR063037_140 SRR063037_142 SRR063037_144 SRR063037_145 SRR063037_146 SRR063037_147 SRR063037_148 SRR063037_150 SRR063037_151 SRR063037_154 SRR063037_155 SRR063037_157 SRR063037_158 SRR063037_159 SRR063037_160 SRR063037_161 SRR063037_163 SRR063037_165 SRR063037_166 SRR063037_168 SRR063037_169 SRR063037_171 SRR063037_172 SRR063037_173 SRR063037_174 SRR063037_176 SRR063037_177 SRR063037_179 SRR063037_180 SRR063037_181 SRR063037_183 SRR063037_185 SRR063037_187 SRR063037_188 SRR063037_189 SRR063037_190 SRR063037_191 SRR063037_192 SRR063037_193 SRR063037_194 SRR063037_195 SRR063037_196 SRR063037_198 SRR063037_199 SRR063037_202 SRR063037_204 SRR063037_205 SRR063037_207 SRR063037_208 SRR063037_211 SRR063037_212 SRR063037_213 SRR063037_214 SRR063037_216 SRR063037_217 SRR063037_218 SRR063037_219 SRR063037_220 SRR063037_223 SRR063037_224 SRR063037_226 SRR063037_227 SRR063037_228 SRR063037_229 SRR063037_230 SRR063037_231 SRR063037_232 SRR063037_233 SRR063037_234 SRR063037_236 SRR063037_238 SRR063037_240 SRR063037_241 SRR063037_244 SRR063037_245 SRR063037_246 SRR063037_248 SRR063037_251 SRR063037_252 SRR063037_255 SRR063037_256 SRR063037_257 SRR063037_259 SRR063037_261 SRR063037_262 SRR063037_263 SRR063037_264 SRR063037_265 SRR063037_266 SRR063037_268 SRR063037_269 SRR063037_271 SRR063037_274 SRR063037_275 SRR063037_276 SRR063037_277 SRR063037_278 SRR063037_279 SRR063037_280 SRR063037_281 SRR063037_282 SRR063037_283 SRR063037_286 SRR063037_287 SRR063037_289 SRR063037_290 SRR063037_291 SRR063037_294 SRR063037_295 SRR063037_296 SRR063037_297 SRR063037_299 SRR063037_304 SRR063037_305 SRR063037_306 SRR063037_307 SRR063037_308 SRR063037_309 SRR063037_310 SRR063037_311 SRR063037_312 SRR063037_314 SRR063037_315 SRR063037_316 SRR063037_317 SRR063037_318 SRR063037_319 SRR063037_320 SRR063037_321 SRR063037_322 SRR063037_323 SRR063037_324 SRR063037_326 SRR063037_327 SRR063037_328 SRR063037_329 SRR063037_330 SRR063037_333 SRR063037_334 SRR063037_335 SRR063037_336 SRR063037_338 SRR063037_339 SRR063037_341 SRR063037_342 SRR063037_343 SRR063037_344 SRR063037_346 SRR063037_348 SRR063037_349 SRR063037_350 SRR063037_353 SRR063037_354 SRR063037_355 SRR063037_357 SRR063037_358 SRR063037_359 SRR063037_360 SRR063037_362 SRR063037_363 SRR063037_365 SRR063037_366 SRR063037_367 SRR063037_368 SRR063037_369 SRR063037_372 SRR063037_373 SRR063037_374 SRR063037_377 SRR063037_379 SRR063037_380 SRR063037_381 SRR063037_382 SRR063037_383 SRR063037_384 SRR063037_385 SRR063037_386 SRR063037_387 SRR063037_388 SRR063037_389 SRR063037_391 SRR063037_393 SRR063037_395 SRR063037_396 SRR063037_398 SRR063037_400 SRR063037_401 SRR063037_402 SRR063037_404 SRR063037_405 SRR063037_408 SRR063037_409 SRR063037_410 SRR063037_412 SRR063037_413 SRR063037_414 SRR063037_415 SRR063037_417 SRR063037_418 SRR063037_420 SRR063037_422 SRR063037_424 SRR063037_425 SRR063037_426 SRR063037_427 SRR063037_428 SRR063037_429 SRR063037_430 SRR063037_432 SRR063037_434 SRR063037_435 SRR063037_436 SRR063037_437 SRR063037_438 SRR063037_439 SRR063037_440 SRR063037_441 SRR063037_442 SRR063037_444 SRR063037_445 SRR063037_447 SRR063037_448 SRR063037_449 SRR063037_452 SRR063037_453 SRR063037_454 SRR063037_456 SRR063037_457 SRR063037_458 SRR063037_459 SRR063037_460 SRR063037_462 SRR063037_463 SRR063037_465 SRR063037_466 SRR063037_468 SRR063037_469 SRR063037_470 SRR063037_471 SRR063037_477 SRR063037_478 SRR063037_479 SRR063037_480 SRR063037_481 SRR063037_482 SRR063037_483 SRR063037_484 SRR063037_487 SRR063037_488 SRR063037_489 SRR063037_491 SRR063037_492 SRR063037_493 SRR063037_495 SRR063037_496 SRR063037_497 SRR063037_498 SRR063037_499 SRR063037_500 SRR063037_501 SRR063037_502 SRR063037_503 SRR063037_504 SRR063037_505 SRR063037_506 SRR063037_507 SRR063037_510 SRR063037_511 SRR063037_512 SRR063037_513 SRR063037_514 SRR063037_515 SRR063037_516 SRR063037_517 SRR063037_518 SRR063037_519 SRR063037_521 SRR063037_522 SRR063037_525 SRR063037_526 SRR063037_527 SRR063037_529 SRR063037_530 SRR063037_531 SRR063037_533 SRR063037_534 SRR063037_536 SRR063037_537 SRR063037_538 SRR063037_539 SRR063037_540 SRR063037_541 SRR063037_544 SRR063037_547 SRR063037_549 SRR063037_551 SRR063037_552 SRR063037_553 SRR063037_554 SRR063037_555 SRR063037_556 SRR063037_557 SRR063037_558 SRR063037_559 SRR063037_560 SRR063037_561 SRR063037_562 SRR063037_564 SRR063037_566 SRR063037_567 SRR063037_568 SRR063037_570 SRR063037_571 SRR063037_572 SRR063037_573 SRR063037_574 SRR063037_575 SRR063037_576 SRR063037_577 SRR063037_580 SRR063037_581 SRR063037_584 SRR063037_585 SRR063037_586 SRR063037_587 SRR063037_588 SRR063037_589 SRR063037_591 SRR063037_592 SRR063037_593 SRR063037_594 SRR063037_595 SRR063037_596 SRR063037_597 SRR063037_598 SRR063037_599 SRR063037_600 SRR063037_601 SRR063037_602 SRR063037_603 SRR063037_604 SRR063037_606 SRR063037_607 SRR063037_611 SRR063037_612 SRR063037_613 SRR063037_614 SRR063037_615 SRR063037_617 SRR063037_618 SRR063037_619 SRR063037_620 SRR063037_621 SRR063037_622 SRR063037_623 SRR063037_624 SRR063037_625 SRR063037_626 SRR063037_627 SRR063037_628 SRR063037_629 SRR063037_631 SRR063037_632 SRR063037_633 SRR063037_637 SRR063037_638 SRR063037_639 SRR063037_640 SRR063037_641 SRR063037_642 SRR063037_643 SRR063037_644 SRR063037_647 SRR063037_650 SRR063037_651 SRR063037_652 SRR063037_655 SRR063037_656 SRR063037_658 SRR063037_659 SRR063037_660 SRR063037_661 SRR063037_662 SRR063037_663 SRR063037_664 SRR063037_665 SRR063037_666 SRR063037_667 SRR063037_668 SRR063037_669 SRR063037_670 SRR063037_671 SRR063037_676 SRR063037_677 SRR063037_678 SRR063037_681 SRR063037_682 SRR063037_683 SRR063037_684 SRR063037_685 SRR063037_687 SRR063037_689 SRR063037_692 SRR063037_693 SRR063038_1 SRR063038_2 SRR063038_3 SRR063038_4 SRR063038_5 SRR063038_6 SRR063038_7 SRR063038_8 SRR063038_9 SRR063038_10 SRR063038_12 SRR063038_14 SRR063038_16 SRR063038_17 SRR063038_18 SRR063038_19 SRR063038_20 SRR063038_21 SRR063038_23 SRR063038_25 SRR063038_26 SRR063038_27 SRR063038_28 SRR063038_29 SRR063038_30 SRR063038_31 SRR063038_32 SRR063038_33 SRR063038_34 SRR063038_36 SRR063038_37 SRR063038_38 SRR063038_39 SRR063038_40 SRR063038_42 SRR063038_43 SRR063038_44 SRR063038_45 SRR063038_46 SRR063038_47 SRR063038_48 SRR063038_49 SRR063038_50 SRR063038_51 SRR063038_53 SRR063038_54 SRR063038_55 SRR063038_56 SRR063038_57 SRR063038_58 SRR063038_59 SRR063038_60 SRR063038_61 SRR063038_62 SRR063038_63 SRR063038_64 SRR063038_65 SRR063038_66 SRR063038_67 SRR063038_68 SRR063038_69 SRR063038_71 SRR063038_72 SRR063038_74 SRR063038_75 SRR063038_76 SRR063038_77 SRR063038_78 SRR063038_79 SRR063038_80 SRR063038_81 SRR063038_83 SRR063038_84 SRR063038_85 SRR063038_86 SRR063038_87 SRR063038_88 SRR063038_89 SRR063038_91 SRR063038_92 SRR063038_93 SRR063038_97 SRR063038_98 SRR063038_99 SRR063038_100 SRR063038_101 SRR063038_104 SRR063038_105 SRR063038_106 SRR063038_107 SRR063038_108 SRR063038_109 SRR063038_110 SRR063038_111 SRR063038_113 SRR063038_114 SRR063038_115 SRR063038_116 SRR063038_117 SRR063038_118 SRR063038_119 SRR063038_121 SRR063038_122 SRR063038_123 SRR063038_124 SRR063038_125 SRR063038_126 SRR063038_127 SRR063038_128 SRR063038_129 SRR063038_130 SRR063038_132 SRR063038_133 SRR063038_134 SRR063038_135 SRR063038_137 SRR063038_138 SRR063038_139 SRR063038_140 SRR063038_141 SRR063038_142 SRR063038_143 SRR063038_144 SRR063038_147 SRR063038_148 SRR063038_151 SRR063038_152 SRR063038_153 SRR063038_156 SRR063038_157 SRR063038_158 SRR063038_159 SRR063038_160 SRR063038_161 SRR063038_162 SRR063038_163 SRR063038_164 SRR063038_165 SRR063038_166 SRR063038_170 SRR063038_171 SRR063038_172 SRR063038_173 SRR063038_175 SRR063038_179 SRR063038_180 SRR063038_181 SRR063038_182 SRR063038_183 SRR063038_184 SRR063038_185 SRR063038_186 SRR063038_188 SRR063038_189 SRR063038_190 SRR063038_191 SRR063038_192 SRR063038_193 SRR063038_194 SRR063038_195 SRR063038_196 SRR063038_197 SRR063038_198 SRR063038_199 SRR063038_200 SRR063038_201 SRR063038_203 SRR063038_204 SRR063038_205 SRR063038_206 SRR063038_207 SRR063038_208 SRR063038_209 SRR063038_210 SRR063038_211 SRR063038_212 SRR063038_213 SRR063038_215 SRR063038_216 SRR063038_217 SRR063038_218 SRR063038_219 SRR063038_220 SRR063038_221 SRR063038_223 SRR063038_224 SRR063038_225 SRR063038_226 SRR063038_227 SRR063038_228 SRR063038_229 SRR063038_230 SRR063038_231 SRR063038_232 SRR063038_233 SRR063038_235 SRR063038_238 SRR063038_239 SRR063038_240 SRR063038_243 SRR063038_244 SRR063038_245 SRR063038_247 SRR063038_248 SRR063038_249 SRR063038_250 SRR063038_251 SRR063038_252 SRR063038_253 SRR063038_254 SRR063038_255 SRR063038_256 SRR063038_257 SRR063038_258 SRR063038_259 SRR063038_260 SRR063038_261 SRR063038_262 SRR063038_264 SRR063038_265 SRR063038_266 SRR063038_267 SRR063038_269 SRR063038_270 SRR063038_271 SRR063038_272 SRR063038_273 SRR063038_275 SRR063038_276 SRR063038_277 SRR063038_278 SRR063038_279 SRR063038_280 SRR063038_281 SRR063038_282 SRR063038_284 SRR063038_287 SRR063038_288 SRR063038_289 SRR063038_290 SRR063038_291 SRR063038_293 SRR063038_294 SRR063038_295 SRR063038_296 SRR063038_297 SRR063038_298 SRR063038_299 SRR063038_300 SRR063038_302 SRR063038_303 SRR063038_304 SRR063038_305 SRR063038_306 SRR063038_307 SRR063038_308 SRR063038_309 SRR063038_311 SRR063038_313 SRR063038_314 SRR063038_315 SRR063038_316 SRR063038_317 SRR063038_318 SRR063038_320 SRR063038_321 SRR063038_322 SRR063038_323 SRR063038_324 SRR063038_325 SRR063038_327 SRR063038_328 SRR063038_330 SRR063038_331 SRR063038_333 SRR063038_334 SRR063038_335 SRR063038_336 SRR063038_337 SRR063038_339 SRR063038_340 SRR063038_341 SRR063038_342 SRR063038_343 SRR063038_344 SRR063038_345 SRR063038_346 SRR063038_349 SRR063038_352 SRR063038_353 SRR063038_354 SRR063038_355 SRR063038_357 SRR063038_358 SRR063038_359 SRR063038_363 SRR063038_365 SRR063038_366 SRR063038_367 SRR063038_368 SRR063038_369 SRR063038_370 SRR063038_371 SRR063038_372 SRR063038_373 SRR063038_375 SRR063038_376 SRR063038_377 SRR063038_379 SRR063038_380 SRR063038_381 SRR063038_382 SRR063038_384 SRR063038_385 SRR063038_386 SRR063038_387 SRR063038_388 SRR063038_389 SRR063038_390 SRR063038_391 SRR063038_392 SRR063038_393 SRR063038_394 SRR063038_395 SRR063038_396 SRR063038_397 SRR063038_399 SRR063038_400 SRR063038_401 SRR063038_402 SRR063038_403 SRR063038_404 SRR063038_405 SRR063038_406 SRR063038_407 SRR063038_408 SRR063038_409 SRR063038_410 SRR063038_412 SRR063038_413 SRR063038_414 SRR063038_415 SRR063038_416 SRR063038_418 SRR063038_419 SRR063038_420 SRR063038_421 SRR063038_424 SRR063038_425 SRR063038_426 SRR063038_427 SRR063038_428 SRR063038_430 SRR063038_433 SRR063038_434 SRR063038_436 SRR063038_437 SRR063038_438 SRR063038_439 SRR063038_441 SRR063038_442 SRR063038_443 SRR063038_444 SRR063038_446 SRR063038_447 SRR063038_448 SRR063038_450 SRR063038_451 SRR063038_452 SRR063038_453 SRR063038_454 SRR063038_455 SRR063038_457 SRR063038_458 SRR063038_459 SRR063038_460 SRR063038_461 SRR063038_462 SRR063038_463 SRR063038_464 SRR063038_465 SRR063038_466 SRR063038_467 SRR063038_468 SRR063038_469 SRR063038_470 SRR063038_471 SRR063038_472 SRR063038_473 SRR063038_474 SRR063038_475 SRR063038_477 SRR063038_478 SRR063038_479 SRR063038_480 SRR063038_482 SRR063038_483 SRR063038_484 SRR063038_485 SRR063038_487 SRR063038_489 SRR063038_490 SRR063038_491 SRR063038_492 SRR063038_493 SRR063038_494 SRR063038_495 SRR063038_496 SRR063038_497 SRR063038_498 SRR063038_499 SRR063038_500 SRR063038_501 SRR063038_502 SRR063038_503 SRR063038_505 SRR063038_506 SRR063038_507 SRR063038_508 SRR063038_509 SRR063038_510 SRR063038_511 SRR063038_512 SRR063038_513 SRR063038_514 SRR063038_515 SRR063038_516 SRR063038_517 SRR063038_519 SRR063038_521 SRR063038_522 SRR063038_523 SRR063038_524 SRR063038_525 SRR063038_526 SRR063038_527 SRR063038_528 SRR063038_529 SRR063038_530 SRR063038_531 SRR063038_532 SRR063038_534 SRR063038_535 SRR063038_536 SRR063038_537 SRR063038_538 SRR063038_539 SRR063038_540 SRR063038_541 SRR063038_542 SRR063038_543 SRR063038_544 SRR063038_545 SRR063038_549 SRR063038_550 SRR063038_551 SRR063038_553 SRR063038_554 SRR063038_555 SRR063038_557 SRR063038_560 SRR063038_561 SRR063038_562 SRR063038_563 SRR063038_564 SRR063038_565 SRR063038_566 SRR063038_568 SRR063038_570 SRR063038_572 SRR063038_574 SRR063038_575 SRR063038_578 SRR063038_579 SRR063038_580 SRR063038_583 SRR063038_584 SRR063038_586 SRR063038_587 SRR063038_588 SRR063038_589 SRR063038_590 SRR063038_592 SRR063038_593 SRR063038_594 SRR063038_595 SRR063038_596 SRR063038_597 SRR063038_598 SRR063038_599 SRR063038_600 SRR063038_601 SRR063038_602 SRR063038_603 SRR063038_605 SRR063038_607 SRR063038_608 SRR063038_610 SRR063038_611 SRR063038_612 SRR063038_614 SRR063038_616 SRR063038_617 SRR063038_619 SRR063038_620 SRR063038_622 SRR063038_624 SRR063038_625 SRR063038_626 SRR063038_627 SRR063038_629 SRR063038_630 SRR063038_631 SRR063038_633 SRR063038_634 SRR063038_635 SRR063038_636 SRR063038_637 SRR063038_638 SRR063038_639 SRR063038_640 SRR063038_641 SRR063038_643 SRR063038_645 SRR063038_646 SRR063038_647 SRR063038_648 SRR063038_650 SRR063038_652 SRR063038_653 SRR063038_654 SRR063038_656 SRR063038_657 SRR063038_658 SRR063038_659 SRR063038_660 SRR063038_661 SRR063038_662 SRR063038_663 SRR063038_665 SRR063038_667 SRR063038_668 SRR063038_669 SRR063038_670 SRR063038_671 SRR063038_672 SRR063038_673 SRR063038_674 SRR063038_675 SRR063038_677 SRR063038_678 SRR063038_679 SRR063038_680 SRR063038_681 SRR063038_682 SRR063038_683 SRR063038_685 SRR063038_686 SRR063038_688 SRR063038_689 SRR063038_690 SRR063038_691 SRR063038_692 SRR063038_693 SRR063039_1 SRR063039_3 SRR063039_4 SRR063039_5 SRR063039_6 SRR063039_7 SRR063039_8 SRR063039_9 SRR063039_10 SRR063039_11 SRR063039_12 SRR063039_13 SRR063039_14 SRR063039_16 SRR063039_17 SRR063039_18 SRR063039_20 SRR063039_22 SRR063039_23 SRR063039_24 SRR063039_25 SRR063039_26 SRR063039_28 SRR063039_29 SRR063039_30 SRR063039_31 SRR063039_32 SRR063039_33 SRR063039_34 SRR063039_35 SRR063039_37 SRR063039_39 SRR063039_40 SRR063039_41 SRR063039_42 SRR063039_43 SRR063039_44 SRR063039_45 SRR063039_46 SRR063039_49 SRR063039_50 SRR063039_51 SRR063039_52 SRR063039_53 SRR063039_55 SRR063039_57 SRR063039_58 SRR063039_59 SRR063039_60 SRR063039_61 SRR063039_62 SRR063039_63 SRR063039_64 SRR063039_65 SRR063039_66 SRR063039_67 SRR063039_68 SRR063039_72 SRR063039_73 SRR063039_74 SRR063039_76 SRR063039_77 SRR063039_78 SRR063039_81 SRR063039_82 SRR063039_84 SRR063039_85 SRR063039_87 SRR063039_88 SRR063039_89 SRR063039_90 SRR063039_91 SRR063039_92 SRR063039_93 SRR063039_94 SRR063039_95 SRR063039_96 SRR063039_97 SRR063039_100 SRR063039_101 SRR063039_104 SRR063039_105 SRR063039_106 SRR063039_108 SRR063039_109 SRR063039_110 SRR063039_112 SRR063039_114 SRR063039_115 SRR063039_116 SRR063039_118 SRR063039_119 SRR063039_120 SRR063039_122 SRR063039_124 SRR063039_125 SRR063039_126 SRR063039_127 SRR063039_128 SRR063039_129 SRR063039_130 SRR063039_131 SRR063039_132 SRR063039_134 SRR063039_135 SRR063039_136 SRR063039_137 SRR063039_138 SRR063039_139 SRR063039_141 SRR063039_143 SRR063039_144 SRR063039_146 SRR063039_147 SRR063039_148 SRR063039_149 SRR063039_150 SRR063039_151 SRR063039_152 SRR063039_153 SRR063039_154 SRR063039_156 SRR063039_157 SRR063039_160 SRR063039_161 SRR063039_162 SRR063039_163 SRR063039_165 SRR063039_166 SRR063039_167 SRR063039_168 SRR063039_169 SRR063039_170 SRR063039_171 SRR063039_172 SRR063039_173 SRR063039_174 SRR063039_175 SRR063039_178 SRR063039_179 SRR063039_180 SRR063039_181 SRR063039_183 SRR063039_184 SRR063039_185 SRR063039_186 SRR063039_187 SRR063039_188 SRR063039_189 SRR063039_190 SRR063039_191 SRR063039_192 SRR063039_193 SRR063039_194 SRR063039_195 SRR063039_196 SRR063039_197 SRR063039_198 SRR063039_199 SRR063039_200 SRR063039_201 SRR063039_203 SRR063039_205 SRR063039_206 SRR063039_207 SRR063039_208 SRR063039_209 SRR063039_210 SRR063039_211 SRR063039_214 SRR063039_215 SRR063039_216 SRR063039_218 SRR063039_220 SRR063039_222 SRR063039_223 SRR063039_225 SRR063039_226 SRR063039_228 SRR063039_229 SRR063039_231 SRR063039_232 SRR063039_233 SRR063039_235 SRR063039_236 SRR063039_237 SRR063039_238 SRR063039_240 SRR063039_241 SRR063039_243 SRR063039_244 SRR063039_245 SRR063039_247 SRR063039_248 SRR063039_249 SRR063039_250 SRR063039_251 SRR063039_252 SRR063039_253 SRR063039_254 SRR063039_255 SRR063039_256 SRR063039_257 SRR063039_259 SRR063039_261 SRR063039_262 SRR063039_263 SRR063039_264 SRR063039_265 SRR063039_266 SRR063039_267 SRR063039_268 SRR063039_269 SRR063039_271 SRR063039_272 SRR063039_273 SRR063039_274 SRR063039_275 SRR063039_276 SRR063039_277 SRR063039_278 SRR063039_279 SRR063039_280 SRR063039_281 SRR063039_282 SRR063039_283 SRR063039_284 SRR063039_285 SRR063039_286 SRR063039_287 SRR063039_288 SRR063039_290 SRR063039_291 SRR063039_292 SRR063039_293 SRR063039_294 SRR063039_296 SRR063039_298 SRR063039_299 SRR063039_300 SRR063039_301 SRR063039_302 SRR063039_303 SRR063039_304 SRR063039_305 SRR063039_306 SRR063039_307 SRR063039_308 SRR063039_309 SRR063039_310 SRR063039_311 SRR063039_312 SRR063039_313 SRR063039_314 SRR063039_322 SRR063039_323 SRR063039_324 SRR063039_325 SRR063039_327 SRR063039_329 SRR063039_330 SRR063039_331 SRR063039_332 SRR063039_333 SRR063039_335 SRR063039_337 SRR063039_338 SRR063039_339 SRR063039_340 SRR063039_341 SRR063039_342 SRR063039_343 SRR063039_344 SRR063039_345 SRR063039_346 SRR063039_347 SRR063039_348 SRR063039_350 SRR063039_351 SRR063039_353 SRR063039_355 SRR063039_356 SRR063039_360 SRR063039_362 SRR063039_363 SRR063039_364 SRR063039_365 SRR063039_366 SRR063039_367 SRR063039_368 SRR063039_369 SRR063039_371 SRR063039_372 SRR063039_373 SRR063039_377 SRR063039_378 SRR063039_380 SRR063039_382 SRR063039_384 SRR063039_385 SRR063039_386 SRR063039_387 SRR063039_388 SRR063039_389 SRR063039_390 SRR063039_392 SRR063039_393 SRR063039_394 SRR063039_395 SRR063039_396 SRR063039_397 SRR063039_398 SRR063039_399 SRR063039_400 SRR063039_401 SRR063039_402 SRR063039_403 SRR063039_404 SRR063039_405 SRR063039_406 SRR063039_408 SRR063039_409 SRR063039_410 SRR063039_411 SRR063039_413 SRR063039_414 SRR063039_415 SRR063039_418 SRR063039_419 SRR063039_421 SRR063039_422 SRR063039_424 SRR063039_425 SRR063039_426 SRR063039_427 SRR063039_428 SRR063039_429 SRR063039_430 SRR063039_431 SRR063039_432 SRR063039_433 SRR063039_434 SRR063039_435 SRR063039_436 SRR063039_438 SRR063039_440 SRR063039_441 SRR063039_442 SRR063039_443 SRR063039_444 SRR063039_445 SRR063039_447 SRR063039_449 SRR063039_450 SRR063039_452 SRR063039_454 SRR063039_455 SRR063039_459 SRR063039_460 SRR063039_461 SRR063039_462 SRR063039_463 SRR063039_465 SRR063039_466 SRR063039_467 SRR063039_468 SRR063039_469 SRR063039_470 SRR063039_472 SRR063039_473 SRR063039_474 SRR063039_476 SRR063039_477 SRR063039_478 SRR063039_479 SRR063039_480 SRR063039_481 SRR063039_482 SRR063039_484 SRR063039_485 SRR063039_486 SRR063039_487 SRR063039_488 SRR063039_490 SRR063039_491 SRR063039_492 SRR063039_493 SRR063039_494 SRR063039_497 SRR063039_498 SRR063039_499 SRR063039_500 SRR063039_501 SRR063039_502 SRR063039_503 SRR063039_504 SRR063039_505 SRR063039_506 SRR063039_508 SRR063039_511 SRR063039_512 SRR063039_513 SRR063039_514 SRR063039_515 SRR063039_517 SRR063039_518 SRR063039_519 SRR063039_520 SRR063039_522 SRR063039_523 SRR063039_524 SRR063039_525 SRR063039_527 SRR063039_528 SRR063039_531 SRR063039_532 SRR063039_533 SRR063039_534 SRR063039_535 SRR063039_536 SRR063039_537 SRR063039_539 SRR063039_540 SRR063039_542 SRR063039_543 SRR063039_544 SRR063039_546 SRR063039_547 SRR063039_548 SRR063039_549 SRR063039_550 SRR063039_551 SRR063039_552 SRR063039_553 SRR063039_554 SRR063039_556 SRR063039_557 SRR063039_558 SRR063039_559 SRR063039_560 SRR063039_561 SRR063039_562 SRR063039_563 SRR063039_564 SRR063039_565 SRR063039_566 SRR063039_567 SRR063039_568 SRR063039_569 SRR063039_570 SRR063039_571 SRR063039_572 SRR063039_573 SRR063039_574 SRR063039_577 SRR063039_578 SRR063039_579 SRR063039_580 SRR063039_581 SRR063039_582 SRR063039_583 SRR063039_584 SRR063039_585 SRR063039_589 SRR063039_590 SRR063039_591 SRR063039_592 SRR063039_593 SRR063039_594 SRR063039_595 SRR063039_598 SRR063039_599 SRR063039_600 SRR063039_601 SRR063039_602 SRR063039_603 SRR063039_604 SRR063039_606 SRR063039_607 SRR063039_608 SRR063039_609 SRR063039_610 SRR063039_611 SRR063039_613 SRR063039_614 SRR063039_615 SRR063039_617 SRR063039_618 SRR063039_619 SRR063039_620 SRR063039_621 SRR063039_622 SRR063039_624 SRR063039_626 SRR063039_628 SRR063039_629 SRR063039_630 SRR063039_631 SRR063039_633 SRR063039_635 SRR063039_636 SRR063039_637 SRR063039_638 SRR063039_639 SRR063039_640 SRR063039_643 SRR063039_644 SRR063039_645 SRR063039_646 SRR063039_647 SRR063039_648 SRR063039_650 SRR063039_651 SRR063039_652 SRR063039_653 SRR063039_654 SRR063039_655 SRR063039_656 SRR063039_657 SRR063039_660 SRR063039_661 SRR063039_662 SRR063039_663 SRR063039_664 SRR063039_665 SRR063039_666 SRR063039_667 SRR063039_668 SRR063039_672 SRR063039_673 SRR063039_675 SRR063039_679 SRR063039_683 SRR063039_685 SRR063039_686 SRR063039_687 SRR063039_688 SRR063039_689 SRR063039_690 SRR063039_691 SRR063039_692 SRR063039_693 SRR062712_1 SRR062712_11 SRR062712_13 SRR062712_16 SRR062712_20 SRR062712_24 SRR062712_25 SRR062712_29 SRR062712_42 SRR062712_49 SRR062712_51 SRR062712_55 SRR062712_56 SRR062712_63 SRR062712_64 SRR062712_67 SRR062712_70 SRR062712_74 SRR062712_81 SRR062712_85 SRR062712_92 SRR062712_94 SRR062712_98 SRR062712_102 SRR062712_103 SRR062712_105 SRR062712_107 SRR062712_116 SRR062712_117 SRR062712_120 SRR062712_123 SRR062712_124 SRR062712_128 SRR062712_130 SRR062712_131 SRR062712_136 SRR062712_141 SRR062712_148 SRR062712_151 SRR062712_153 SRR062712_155 SRR062712_159 SRR062712_161 SRR062712_162 SRR062712_168 SRR062712_172 SRR062712_173 SRR062712_177 SRR062712_179 SRR062712_180 SRR062712_181 SRR062712_182 SRR062712_183 SRR062712_186 SRR062712_187 SRR062712_189 SRR062712_193 SRR062712_195 SRR062712_202 SRR062712_206 SRR062712_211 SRR062712_212 SRR062712_214 SRR062712_216 SRR062712_222 SRR062712_223 SRR062712_226 SRR062712_228 SRR062712_231 SRR062712_242 SRR062712_243 SRR062712_245 SRR062712_252 SRR062712_254 SRR062712_257 SRR062712_259 SRR062712_260 SRR062712_265 SRR062712_272 SRR062712_276 SRR062712_294 SRR062712_296 SRR062712_300 SRR062712_302 SRR062712_308 SRR062712_317 SRR062712_320 SRR062712_323 SRR062712_326 SRR062712_343 SRR062712_347 SRR062712_348 SRR062712_351 SRR062712_352 SRR062712_354 SRR062712_355 SRR062712_357 SRR062712_365 SRR062712_367 SRR062712_369 SRR062712_370 SRR062712_374 SRR062712_378 SRR062712_380 SRR062712_385 SRR062712_387 SRR062712_388 SRR062712_393 SRR062712_396 SRR062712_400 SRR062712_403 SRR062712_404 SRR062712_406 SRR062712_407 SRR062712_412 SRR062712_413 SRR062712_415 SRR062712_420 SRR062712_423 SRR062712_428 SRR062712_437 SRR062712_444 SRR062712_446 SRR062712_448 SRR062712_449 SRR062712_450 SRR062712_452 SRR062712_462 SRR062712_464 SRR062712_466 SRR062712_469 SRR062712_472 SRR062712_476 SRR062712_478 SRR062712_481 SRR062712_484 SRR062712_486 SRR062712_488 SRR062712_495 SRR062712_497 SRR062712_501 SRR062712_502 SRR062712_508 SRR062712_517 SRR062712_518 SRR062712_520 SRR062712_522 SRR062712_523 SRR062712_526 SRR062712_540 SRR062712_541 SRR062712_542 SRR062712_546 SRR062712_552 SRR062712_553 SRR062712_555 SRR062712_560 SRR062712_573 SRR062712_574 SRR062712_582 SRR062712_588 SRR062712_593 SRR062712_596 SRR062712_598 SRR062712_600 SRR062712_601 SRR062712_602 SRR062712_605 SRR062712_607 SRR062712_609 SRR062712_610 SRR062712_614 SRR062712_617 SRR062712_618 SRR062712_620 SRR062712_621 SRR062712_625 SRR062712_632 SRR062712_637 SRR062712_638 SRR062712_641 SRR062712_643 SRR062712_644 SRR062712_646 SRR062712_648 SRR062712_649 SRR062712_659 SRR062712_663 SRR062712_664 SRR062712_666 SRR062712_672 SRR062712_675 SRR062712_677 SRR062712_682 SRR062712_684 SRR062712_685 SRR062712_686 SRR062712_690 SRR062712_691 SRR062712_692 SRR062712_693 SRR062750_12 SRR062750_14 SRR062750_15 SRR062750_19 SRR062750_24 SRR062750_25 SRR062750_26 SRR062750_27 SRR062750_29 SRR062750_30 SRR062750_31 SRR062750_33 SRR062750_41 SRR062750_45 SRR062750_50 SRR062750_54 SRR062750_55 SRR062750_58 SRR062750_66 SRR062750_67 SRR062750_76 SRR062750_77 SRR062750_80 SRR062750_88 SRR062750_90 SRR062750_92 SRR062750_94 SRR062750_102 SRR062750_103 SRR062750_105 SRR062750_109 SRR062750_120 SRR062750_121 SRR062750_127 SRR062750_135 SRR062750_136 SRR062750_138 SRR062750_139 SRR062750_143 SRR062750_144 SRR062750_146 SRR062750_147 SRR062750_150 SRR062750_155 SRR062750_156 SRR062750_160 SRR062750_161 SRR062750_168 SRR062750_169 SRR062750_170 SRR062750_171 SRR062750_179 SRR062750_180 SRR062750_182 SRR062750_188 SRR062750_190 SRR062750_196 SRR062750_197 SRR062750_199 SRR062750_205 SRR062750_206 SRR062750_207 SRR062750_211 SRR062750_214 SRR062750_220 SRR062750_225 SRR062750_233 SRR062750_235 SRR062750_237 SRR062750_242 SRR062750_245 SRR062750_247 SRR062750_249 SRR062750_250 SRR062750_251 SRR062750_255 SRR062750_265 SRR062750_268 SRR062750_272 SRR062750_276 SRR062750_277 SRR062750_278 SRR062750_279 SRR062750_283 SRR062750_284 SRR062750_291 SRR062750_299 SRR062750_302 SRR062750_304 SRR062750_307 SRR062750_309 SRR062750_311 SRR062750_312 SRR062750_316 SRR062750_318 SRR062750_321 SRR062750_322 SRR062750_323 SRR062750_326 SRR062750_330 SRR062750_336 SRR062750_337 SRR062750_338 SRR062750_339 SRR062750_342 SRR062750_343 SRR062750_344 SRR062750_345 SRR062750_346 SRR062750_347 SRR062750_355 SRR062750_356 SRR062750_358 SRR062750_361 SRR062750_367 SRR062750_368 SRR062750_369 SRR062750_370 SRR062750_372 SRR062750_375 SRR062750_377 SRR062750_381 SRR062750_382 SRR062750_385 SRR062750_390 SRR062750_391 SRR062750_392 SRR062750_395 SRR062750_397 SRR062750_399 SRR062750_401 SRR062750_402 SRR062750_403 SRR062750_405 SRR062750_407 SRR062750_410 SRR062750_411 SRR062750_414 SRR062750_415 SRR062750_424 SRR062750_428 SRR062750_433 SRR062750_437 SRR062750_438 SRR062750_441 SRR062750_446 SRR062750_451 SRR062750_452 SRR062750_453 SRR062750_454 SRR062750_457 SRR062750_460 SRR062750_461 SRR062750_462 SRR062750_464 SRR062750_465 SRR062750_466 SRR062750_470 SRR062750_472 SRR062750_476 SRR062750_479 SRR062750_480 SRR062750_483 SRR062750_484 SRR062750_486 SRR062750_491 SRR062750_495 SRR062750_496 SRR062750_497 SRR062750_502 SRR062750_510 SRR062750_512 SRR062750_513 SRR062750_514 SRR062750_516 SRR062750_520 SRR062750_523 SRR062750_525 SRR062750_532 SRR062750_541 SRR062750_543 SRR062750_547 SRR062750_550 SRR062750_551 SRR062750_552 SRR062750_554 SRR062750_555 SRR062750_563 SRR062750_565 SRR062750_568 SRR062750_572 SRR062750_573 SRR062750_577 SRR062750_578 SRR062750_580 SRR062750_582 SRR062750_583 SRR062750_585 SRR062750_586 SRR062750_593 SRR062750_594 SRR062750_597 SRR062750_600 SRR062750_608 SRR062750_609 SRR062750_618 SRR062750_620 SRR062750_621 SRR062750_626 SRR062750_629 SRR062750_630 SRR062750_631 SRR062750_637 SRR062750_638 SRR062750_639 SRR062750_640 SRR062750_644 SRR062750_645 SRR062750_648 SRR062750_657 SRR062750_658 SRR062750_659 SRR062750_662 SRR062750_669 SRR062750_670 SRR062750_673 SRR062750_677 SRR062750_678 SRR062750_685 SRR062750_686 SRR062750_687 SRR062750_688 SRR062750_689 SRR062750_691 SRR062783_5 SRR062783_10 SRR062783_11 SRR062783_14 SRR062783_21 SRR062783_23 SRR062783_26 SRR062783_28 SRR062783_32 SRR062783_35 SRR062783_36 SRR062783_37 SRR062783_38 SRR062783_40 SRR062783_42 SRR062783_44 SRR062783_45 SRR062783_46 SRR062783_47 SRR062783_50 SRR062783_55 SRR062783_58 SRR062783_62 SRR062783_65 SRR062783_66 SRR062783_71 SRR062783_74 SRR062783_75 SRR062783_79 SRR062783_80 SRR062783_88 SRR062783_90 SRR062783_91 SRR062783_92 SRR062783_94 SRR062783_95 SRR062783_100 SRR062783_102 SRR062783_103 SRR062783_107 SRR062783_108 SRR062783_109 SRR062783_114 SRR062783_115 SRR062783_116 SRR062783_120 SRR062783_127 SRR062783_129 SRR062783_133 SRR062783_134 SRR062783_135 SRR062783_143 SRR062783_146 SRR062783_147 SRR062783_150 SRR062783_153 SRR062783_158 SRR062783_160 SRR062783_162 SRR062783_169 SRR062783_171 SRR062783_172 SRR062783_174 SRR062783_180 SRR062783_181 SRR062783_184 SRR062783_188 SRR062783_190 SRR062783_199 SRR062783_201 SRR062783_202 SRR062783_203 SRR062783_204 SRR062783_206 SRR062783_208 SRR062783_209 SRR062783_212 SRR062783_216 SRR062783_218 SRR062783_226 SRR062783_228 SRR062783_232 SRR062783_234 SRR062783_244 SRR062783_247 SRR062783_248 SRR062783_251 SRR062783_254 SRR062783_255 SRR062783_256 SRR062783_257 SRR062783_259 SRR062783_262 SRR062783_264 SRR062783_272 SRR062783_275 SRR062783_277 SRR062783_278 SRR062783_279 SRR062783_282 SRR062783_286 SRR062783_288 SRR062783_289 SRR062783_291 SRR062783_293 SRR062783_295 SRR062783_298 SRR062783_300 SRR062783_301 SRR062783_302 SRR062783_308 SRR062783_310 SRR062783_313 SRR062783_315 SRR062783_317 SRR062783_318 SRR062783_322 SRR062783_323 SRR062783_325 SRR062783_327 SRR062783_328 SRR062783_330 SRR062783_331 SRR062783_334 SRR062783_336 SRR062783_340 SRR062783_341 SRR062783_346 SRR062783_349 SRR062783_351 SRR062783_352 SRR062783_359 SRR062783_361 SRR062783_363 SRR062783_364 SRR062783_365 SRR062783_368 SRR062783_375 SRR062783_378 SRR062783_380 SRR062783_381 SRR062783_385 SRR062783_387 SRR062783_388 SRR062783_397 SRR062783_402 SRR062783_404 SRR062783_405 SRR062783_407 SRR062783_415 SRR062783_417 SRR062783_421 SRR062783_426 SRR062783_427 SRR062783_428 SRR062783_429 SRR062783_433 SRR062783_434 SRR062783_436 SRR062783_439 SRR062783_447 SRR062783_452 SRR062783_455 SRR062783_456 SRR062783_460 SRR062783_462 SRR062783_463 SRR062783_470 SRR062783_472 SRR062783_473 SRR062783_474 SRR062783_476 SRR062783_478 SRR062783_479 SRR062783_486 SRR062783_487 SRR062783_492 SRR062783_494 SRR062783_497 SRR062783_498 SRR062783_499 SRR062783_501 SRR062783_509 SRR062783_511 SRR062783_512 SRR062783_515 SRR062783_517 SRR062783_518 SRR062783_519 SRR062783_520 SRR062783_529 SRR062783_536 SRR062783_538 SRR062783_539 SRR062783_544 SRR062783_545 SRR062783_547 SRR062783_552 SRR062783_553 SRR062783_563 SRR062783_565 SRR062783_569 SRR062783_570 SRR062783_571 SRR062783_573 SRR062783_574 SRR062783_580 SRR062783_584 SRR062783_587 SRR062783_591 SRR062783_594 SRR062783_595 SRR062783_596 SRR062783_598 SRR062783_602 SRR062783_604 SRR062783_608 SRR062783_609 SRR062783_615 SRR062783_616 SRR062783_617 SRR062783_623 SRR062783_624 SRR062783_631 SRR062783_634 SRR062783_636 SRR062783_637 SRR062783_640 SRR062783_642 SRR062783_644 SRR062783_646 SRR062783_647 SRR062783_648 SRR062783_652 SRR062783_653 SRR062783_661 SRR062783_662 SRR062783_663 SRR062783_664 SRR062783_667 SRR062783_669 SRR062783_670 SRR062783_672 SRR062783_674 SRR062783_676 SRR062783_677 SRR062783_682 SRR062783_683 SRR062783_684 SRR062783_685 SRR062783_688 SRR062783_691 SRR062783_692 SRR062866_452 SRR063021_3 SRR063021_18 SRR063021_20 SRR063021_29 SRR063021_51 SRR063021_63 SRR063021_107 SRR063021_108 SRR063021_120 SRR063021_124 SRR063021_126 SRR063021_130 SRR063021_131 SRR063021_136 SRR063021_138 SRR063021_159 SRR063021_162 SRR063021_166 SRR063021_189 SRR063021_201 SRR063021_203 SRR063021_217 SRR063021_218 SRR063021_235 SRR063021_239 SRR063021_249 SRR063021_262 SRR063021_278 SRR063021_290 SRR063021_294 SRR063021_317 SRR063021_339 SRR063021_358 SRR063021_365 SRR063021_368 SRR063021_370 SRR063021_372 SRR063021_375 SRR063021_378 SRR063021_402 SRR063021_415 SRR063021_424 SRR063021_434 SRR063021_446 SRR063021_452 SRR063021_460 SRR063021_462 SRR063021_465 SRR063021_485 SRR063021_496 SRR063021_525 SRR063021_531 SRR063021_545 SRR063021_550 SRR063021_557 SRR063021_560 SRR063021_571 SRR063021_572 SRR063021_581 SRR063021_587 SRR063021_589 SRR063021_591 SRR063021_613 SRR063021_614 SRR063021_619 SRR063021_641 SRR063021_674 SRR063021_680 SRR063021_684 SRR063021_693 SRR062727_4 SRR062727_6 SRR062727_7 SRR062727_13 SRR062727_14 SRR062727_17 SRR062727_20 SRR062727_26 SRR062727_27 SRR062727_30 SRR062727_32 SRR062727_35 SRR062727_47 SRR062727_50 SRR062727_55 SRR062727_57 SRR062727_59 SRR062727_64 SRR062727_65 SRR062727_68 SRR062727_75 SRR062727_78 SRR062727_80 SRR062727_82 SRR062727_83 SRR062727_84 SRR062727_85 SRR062727_97 SRR062727_100 SRR062727_102 SRR062727_103 SRR062727_105 SRR062727_109 SRR062727_110 SRR062727_114 SRR062727_117 SRR062727_119 SRR062727_120 SRR062727_121 SRR062727_123 SRR062727_124 SRR062727_126 SRR062727_127 SRR062727_129 SRR062727_130 SRR062727_131 SRR062727_132 SRR062727_133 SRR062727_134 SRR062727_136 SRR062727_139 SRR062727_142 SRR062727_145 SRR062727_146 SRR062727_153 SRR062727_154 SRR062727_155 SRR062727_163 SRR062727_164 SRR062727_171 SRR062727_173 SRR062727_174 SRR062727_175 SRR062727_176 SRR062727_177 SRR062727_178 SRR062727_186 SRR062727_190 SRR062727_191 SRR062727_198 SRR062727_199 SRR062727_201 SRR062727_205 SRR062727_206 SRR062727_209 SRR062727_211 SRR062727_212 SRR062727_213 SRR062727_218 SRR062727_220 SRR062727_221 SRR062727_224 SRR062727_225 SRR062727_226 SRR062727_232 SRR062727_239 SRR062727_240 SRR062727_243 SRR062727_247 SRR062727_262 SRR062727_269 SRR062727_272 SRR062727_275 SRR062727_276 SRR062727_278 SRR062727_280 SRR062727_284 SRR062727_287 SRR062727_289 SRR062727_295 SRR062727_301 SRR062727_303 SRR062727_307 SRR062727_308 SRR062727_311 SRR062727_314 SRR062727_316 SRR062727_319 SRR062727_320 SRR062727_324 SRR062727_325 SRR062727_329 SRR062727_330 SRR062727_331 SRR062727_332 SRR062727_333 SRR062727_340 SRR062727_343 SRR062727_344 SRR062727_345 SRR062727_346 SRR062727_348 SRR062727_354 SRR062727_359 SRR062727_361 SRR062727_366 SRR062727_367 SRR062727_368 SRR062727_369 SRR062727_379 SRR062727_381 SRR062727_388 SRR062727_397 SRR062727_398 SRR062727_402 SRR062727_405 SRR062727_407 SRR062727_408 SRR062727_413 SRR062727_415 SRR062727_417 SRR062727_418 SRR062727_421 SRR062727_426 SRR062727_427 SRR062727_428 SRR062727_434 SRR062727_439 SRR062727_440 SRR062727_441 SRR062727_443 SRR062727_456 SRR062727_459 SRR062727_463 SRR062727_472 SRR062727_473 SRR062727_476 SRR062727_477 SRR062727_480 SRR062727_481 SRR062727_491 SRR062727_493 SRR062727_495 SRR062727_496 SRR062727_498 SRR062727_500 SRR062727_507 SRR062727_510 SRR062727_514 SRR062727_524 SRR062727_526 SRR062727_529 SRR062727_531 SRR062727_532 SRR062727_540 SRR062727_544 SRR062727_548 SRR062727_549 SRR062727_550 SRR062727_552 SRR062727_553 SRR062727_555 SRR062727_558 SRR062727_559 SRR062727_564 SRR062727_567 SRR062727_572 SRR062727_574 SRR062727_577 SRR062727_578 SRR062727_580 SRR062727_581 SRR062727_585 SRR062727_586 SRR062727_587 SRR062727_589 SRR062727_590 SRR062727_593 SRR062727_594 SRR062727_601 SRR062727_602 SRR062727_603 SRR062727_604 SRR062727_607 SRR062727_612 SRR062727_613 SRR062727_615 SRR062727_617 SRR062727_622 SRR062727_623 SRR062727_624 SRR062727_627 SRR062727_628 SRR062727_630 SRR062727_631 SRR062727_634 SRR062727_649 SRR062727_651 SRR062727_652 SRR062727_657 SRR062727_660 SRR062727_662 SRR062727_663 SRR062727_664 SRR062727_669 SRR062727_672 SRR062727_674 SRR062727_679 SRR062727_680 SRR062727_681 SRR062727_682 SRR062727_685 SRR062727_690 SRR062738_45 SRR062738_57 SRR062738_60 SRR062738_79 SRR062738_106 SRR062738_147 SRR062738_177 SRR062738_229 SRR062738_230 SRR062738_247 SRR062738_254 SRR062738_261 SRR062738_293 SRR062738_302 SRR062738_331 SRR062738_340 SRR062738_349 SRR062738_351 SRR062738_369 SRR062738_378 SRR062738_459 SRR062738_466 SRR062738_469 SRR062738_478 SRR062738_516 SRR062738_518 SRR062738_543 SRR062738_560 SRR062738_572 SRR062738_648 SRR062738_661 SRR062738_666 SRR062738_667 SRR062738_671 SRR062738_677 SRR062748_190 SRR062748_632 SRR062748_651 SRR062749_11 SRR062749_32 SRR062749_34 SRR062749_50 SRR062749_62 SRR062749_80 SRR062749_86 SRR062749_94 SRR062749_100 SRR062749_153 SRR062749_166 SRR062749_177 SRR062749_242 SRR062749_253 SRR062749_279 SRR062749_291 SRR062749_298 SRR062749_323 SRR062749_349 SRR062749_383 SRR062749_384 SRR062749_386 SRR062749_389 SRR062749_411 SRR062749_436 SRR062749_441 SRR062749_444 SRR062749_448 SRR062749_522 SRR062749_526 SRR062749_539 SRR062749_543 SRR062749_565 SRR062749_569 SRR062749_605 SRR062749_617 SRR062749_630 SRR062749_643 SRR062749_656 SRR062749_663 SRR062749_671 SRR062770_16 SRR062770_26 SRR062770_33 SRR062770_53 SRR062770_54 SRR062770_55 SRR062770_56 SRR062770_90 SRR062770_93 SRR062770_101 SRR062770_104 SRR062770_107 SRR062770_109 SRR062770_110 SRR062770_133 SRR062770_136 SRR062770_137 SRR062770_151 SRR062770_158 SRR062770_169 SRR062770_174 SRR062770_185 SRR062770_204 SRR062770_212 SRR062770_217 SRR062770_243 SRR062770_256 SRR062770_277 SRR062770_280 SRR062770_287 SRR062770_336 SRR062770_347 SRR062770_380 SRR062770_382 SRR062770_417 SRR062770_425 SRR062770_427 SRR062770_428 SRR062770_453 SRR062770_458 SRR062770_468 SRR062770_471 SRR062770_472 SRR062770_507 SRR062770_516 SRR062770_528 SRR062770_540 SRR062770_545 SRR062770_546 SRR062770_547 SRR062770_557 SRR062770_561 SRR062770_585 SRR062770_596 SRR062770_597 SRR062770_604 SRR062770_622 SRR062770_630 SRR062770_631 SRR062770_664 SRR062776_1 SRR062776_3 SRR062776_7 SRR062776_9 SRR062776_13 SRR062776_19 SRR062776_20 SRR062776_23 SRR062776_37 SRR062776_39 SRR062776_40 SRR062776_41 SRR062776_48 SRR062776_54 SRR062776_60 SRR062776_74 SRR062776_75 SRR062776_76 SRR062776_77 SRR062776_81 SRR062776_86 SRR062776_91 SRR062776_93 SRR062776_96 SRR062776_97 SRR062776_99 SRR062776_100 SRR062776_103 SRR062776_110 SRR062776_115 SRR062776_116 SRR062776_119 SRR062776_120 SRR062776_122 SRR062776_126 SRR062776_134 SRR062776_140 SRR062776_151 SRR062776_153 SRR062776_158 SRR062776_159 SRR062776_169 SRR062776_178 SRR062776_180 SRR062776_181 SRR062776_183 SRR062776_185 SRR062776_186 SRR062776_187 SRR062776_190 SRR062776_191 SRR062776_194 SRR062776_202 SRR062776_203 SRR062776_204 SRR062776_208 SRR062776_209 SRR062776_216 SRR062776_218 SRR062776_219 SRR062776_224 SRR062776_228 SRR062776_231 SRR062776_232 SRR062776_238 SRR062776_242 SRR062776_247 SRR062776_250 SRR062776_251 SRR062776_252 SRR062776_253 SRR062776_255 SRR062776_270 SRR062776_272 SRR062776_273 SRR062776_285 SRR062776_292 SRR062776_295 SRR062776_297 SRR062776_300 SRR062776_302 SRR062776_303 SRR062776_307 SRR062776_315 SRR062776_316 SRR062776_321 SRR062776_323 SRR062776_331 SRR062776_336 SRR062776_343 SRR062776_347 SRR062776_351 SRR062776_352 SRR062776_354 SRR062776_364 SRR062776_375 SRR062776_377 SRR062776_386 SRR062776_395 SRR062776_398 SRR062776_399 SRR062776_413 SRR062776_414 SRR062776_415 SRR062776_418 SRR062776_434 SRR062776_440 SRR062776_445 SRR062776_446 SRR062776_458 SRR062776_465 SRR062776_471 SRR062776_476 SRR062776_481 SRR062776_486 SRR062776_490 SRR062776_491 SRR062776_495 SRR062776_498 SRR062776_500 SRR062776_502 SRR062776_505 SRR062776_513 SRR062776_516 SRR062776_520 SRR062776_534 SRR062776_544 SRR062776_553 SRR062776_557 SRR062776_560 SRR062776_561 SRR062776_562 SRR062776_565 SRR062776_568 SRR062776_570 SRR062776_571 SRR062776_574 SRR062776_591 SRR062776_593 SRR062776_595 SRR062776_601 SRR062776_608 SRR062776_613 SRR062776_616 SRR062776_618 SRR062776_621 SRR062776_626 SRR062776_631 SRR062776_646 SRR062776_647 SRR062776_649 SRR062776_653 SRR062776_654 SRR062776_665 SRR062776_666 SRR062776_672 SRR062776_674 SRR062776_678 SRR062776_680 SRR062776_683 SRR062776_686 SRR062776_691 SRR062809_1 SRR062809_4 SRR062809_6 SRR062809_8 SRR062809_9 SRR062809_11 SRR062809_14 SRR062809_15 SRR062809_19 SRR062809_20 SRR062809_26 SRR062809_27 SRR062809_31 SRR062809_32 SRR062809_35 SRR062809_37 SRR062809_40 SRR062809_42 SRR062809_50 SRR062809_52 SRR062809_53 SRR062809_59 SRR062809_61 SRR062809_66 SRR062809_67 SRR062809_68 SRR062809_72 SRR062809_74 SRR062809_77 SRR062809_79 SRR062809_81 SRR062809_84 SRR062809_92 SRR062809_93 SRR062809_98 SRR062809_103 SRR062809_106 SRR062809_111 SRR062809_112 SRR062809_115 SRR062809_119 SRR062809_122 SRR062809_123 SRR062809_127 SRR062809_130 SRR062809_134 SRR062809_139 SRR062809_143 SRR062809_151 SRR062809_155 SRR062809_156 SRR062809_157 SRR062809_159 SRR062809_160 SRR062809_168 SRR062809_173 SRR062809_176 SRR062809_177 SRR062809_178 SRR062809_180 SRR062809_186 SRR062809_188 SRR062809_189 SRR062809_192 SRR062809_194 SRR062809_199 SRR062809_200 SRR062809_204 SRR062809_205 SRR062809_206 SRR062809_210 SRR062809_211 SRR062809_213 SRR062809_214 SRR062809_217 SRR062809_220 SRR062809_223 SRR062809_224 SRR062809_225 SRR062809_228 SRR062809_229 SRR062809_231 SRR062809_232 SRR062809_237 SRR062809_240 SRR062809_242 SRR062809_243 SRR062809_244 SRR062809_246 SRR062809_247 SRR062809_249 SRR062809_251 SRR062809_253 SRR062809_255 SRR062809_257 SRR062809_259 SRR062809_261 SRR062809_266 SRR062809_273 SRR062809_274 SRR062809_280 SRR062809_281 SRR062809_291 SRR062809_298 SRR062809_303 SRR062809_304 SRR062809_307 SRR062809_310 SRR062809_312 SRR062809_320 SRR062809_322 SRR062809_323 SRR062809_326 SRR062809_327 SRR062809_328 SRR062809_338 SRR062809_341 SRR062809_343 SRR062809_344 SRR062809_345 SRR062809_346 SRR062809_349 SRR062809_350 SRR062809_352 SRR062809_353 SRR062809_358 SRR062809_360 SRR062809_362 SRR062809_368 SRR062809_371 SRR062809_374 SRR062809_375 SRR062809_376 SRR062809_377 SRR062809_380 SRR062809_381 SRR062809_382 SRR062809_384 SRR062809_386 SRR062809_389 SRR062809_392 SRR062809_394 SRR062809_396 SRR062809_402 SRR062809_403 SRR062809_405 SRR062809_408 SRR062809_410 SRR062809_411 SRR062809_415 SRR062809_418 SRR062809_420 SRR062809_426 SRR062809_430 SRR062809_431 SRR062809_435 SRR062809_438 SRR062809_441 SRR062809_442 SRR062809_445 SRR062809_448 SRR062809_451 SRR062809_458 SRR062809_460 SRR062809_465 SRR062809_467 SRR062809_487 SRR062809_490 SRR062809_493 SRR062809_502 SRR062809_508 SRR062809_510 SRR062809_514 SRR062809_515 SRR062809_516 SRR062809_521 SRR062809_523 SRR062809_525 SRR062809_527 SRR062809_528 SRR062809_529 SRR062809_538 SRR062809_540 SRR062809_541 SRR062809_542 SRR062809_545 SRR062809_548 SRR062809_550 SRR062809_554 SRR062809_555 SRR062809_556 SRR062809_557 SRR062809_562 SRR062809_565 SRR062809_566 SRR062809_568 SRR062809_570 SRR062809_571 SRR062809_574 SRR062809_577 SRR062809_579 SRR062809_581 SRR062809_582 SRR062809_586 SRR062809_590 SRR062809_592 SRR062809_597 SRR062809_600 SRR062809_603 SRR062809_605 SRR062809_620 SRR062809_624 SRR062809_625 SRR062809_631 SRR062809_632 SRR062809_636 SRR062809_639 SRR062809_640 SRR062809_646 SRR062809_648 SRR062809_656 SRR062809_658 SRR062809_659 SRR062809_666 SRR062809_667 SRR062809_669 SRR062809_670 SRR062809_677 SRR062809_683 SRR062809_687 SRR062809_691 SRR062862_7 SRR062862_9 SRR062862_11 SRR062862_18 SRR062862_20 SRR062862_22 SRR062862_24 SRR062862_26 SRR062862_29 SRR062862_40 SRR062862_48 SRR062862_54 SRR062862_62 SRR062862_73 SRR062862_74 SRR062862_81 SRR062862_99 SRR062862_101 SRR062862_102 SRR062862_103 SRR062862_105 SRR062862_116 SRR062862_118 SRR062862_120 SRR062862_135 SRR062862_138 SRR062862_142 SRR062862_150 SRR062862_153 SRR062862_171 SRR062862_172 SRR062862_208 SRR062862_232 SRR062862_240 SRR062862_248 SRR062862_256 SRR062862_261 SRR062862_270 SRR062862_276 SRR062862_285 SRR062862_290 SRR062862_292 SRR062862_294 SRR062862_297 SRR062862_305 SRR062862_312 SRR062862_322 SRR062862_324 SRR062862_325 SRR062862_333 SRR062862_367 SRR062862_380 SRR062862_421 SRR062862_422 SRR062862_427 SRR062862_428 SRR062862_434 SRR062862_439 SRR062862_445 SRR062862_462 SRR062862_480 SRR062862_502 SRR062862_513 SRR062862_534 SRR062862_567 SRR062862_575 SRR062862_589 SRR062862_596 SRR062862_600 SRR062862_605 SRR062862_608 SRR062862_627 SRR062862_629 SRR062862_643 SRR062862_644 SRR062862_647 SRR062862_675 SRR062862_677 SRR062862_679 SRR062878_2 SRR062878_5 SRR062878_12 SRR062878_14 SRR062878_17 SRR062878_18 SRR062878_20 SRR062878_27 SRR062878_36 SRR062878_38 SRR062878_39 SRR062878_45 SRR062878_47 SRR062878_52 SRR062878_60 SRR062878_65 SRR062878_66 SRR062878_74 SRR062878_75 SRR062878_81 SRR062878_82 SRR062878_85 SRR062878_86 SRR062878_106 SRR062878_116 SRR062878_132 SRR062878_135 SRR062878_137 SRR062878_143 SRR062878_180 SRR062878_182 SRR062878_192 SRR062878_198 SRR062878_199 SRR062878_201 SRR062878_209 SRR062878_213 SRR062878_219 SRR062878_223 SRR062878_243 SRR062878_248 SRR062878_249 SRR062878_255 SRR062878_258 SRR062878_264 SRR062878_282 SRR062878_302 SRR062878_305 SRR062878_314 SRR062878_326 SRR062878_330 SRR062878_338 SRR062878_368 SRR062878_376 SRR062878_384 SRR062878_388 SRR062878_394 SRR062878_395 SRR062878_400 SRR062878_403 SRR062878_410 SRR062878_426 SRR062878_435 SRR062878_437 SRR062878_449 SRR062878_462 SRR062878_466 SRR062878_468 SRR062878_476 SRR062878_477 SRR062878_479 SRR062878_480 SRR062878_486 SRR062878_503 SRR062878_505 SRR062878_528 SRR062878_529 SRR062878_546 SRR062878_564 SRR062878_574 SRR062878_578 SRR062878_585 SRR062878_586 SRR062878_600 SRR062878_603 SRR062878_609 SRR062878_639 SRR062878_655 SRR062878_658 SRR062878_660 SRR062881_7 SRR062881_11 SRR062881_15 SRR062881_28 SRR062881_34 SRR062881_38 SRR062881_39 SRR062881_43 SRR062881_48 SRR062881_49 SRR062881_52 SRR062881_56 SRR062881_69 SRR062881_77 SRR062881_81 SRR062881_84 SRR062881_89 SRR062881_93 SRR062881_96 SRR062881_97 SRR062881_100 SRR062881_117 SRR062881_121 SRR062881_124 SRR062881_129 SRR062881_131 SRR062881_135 SRR062881_137 SRR062881_140 SRR062881_141 SRR062881_146 SRR062881_148 SRR062881_149 SRR062881_153 SRR062881_154 SRR062881_167 SRR062881_173 SRR062881_177 SRR062881_180 SRR062881_188 SRR062881_191 SRR062881_193 SRR062881_198 SRR062881_199 SRR062881_204 SRR062881_210 SRR062881_218 SRR062881_220 SRR062881_227 SRR062881_228 SRR062881_236 SRR062881_240 SRR062881_242 SRR062881_243 SRR062881_244 SRR062881_251 SRR062881_255 SRR062881_258 SRR062881_264 SRR062881_268 SRR062881_274 SRR062881_281 SRR062881_285 SRR062881_288 SRR062881_289 SRR062881_291 SRR062881_293 SRR062881_294 SRR062881_297 SRR062881_306 SRR062881_312 SRR062881_313 SRR062881_316 SRR062881_324 SRR062881_365 SRR062881_375 SRR062881_379 SRR062881_389 SRR062881_393 SRR062881_407 SRR062881_409 SRR062881_414 SRR062881_427 SRR062881_429 SRR062881_431 SRR062881_447 SRR062881_450 SRR062881_451 SRR062881_470 SRR062881_478 SRR062881_480 SRR062881_497 SRR062881_498 SRR062881_513 SRR062881_514 SRR062881_544 SRR062881_548 SRR062881_571 SRR062881_575 SRR062881_577 SRR062881_586 SRR062881_587 SRR062881_590 SRR062881_607 SRR062881_630 SRR062881_654 SRR062881_669 SRR062893_316 SRR062893_324 SRR062893_597 SRR062896_1 SRR062896_8 SRR062896_35 SRR062896_40 SRR062896_77 SRR062896_85 SRR062896_126 SRR062896_219 SRR062896_253 SRR062896_272 SRR062896_499 SRR062896_558 SRR062896_584 SRR062896_672 SRR062897_17 SRR062897_366 SRR062903_1 SRR062903_5 SRR062903_26 SRR062903_29 SRR062903_49 SRR062903_62 SRR062903_67 SRR062903_69 SRR062903_82 SRR062903_91 SRR062903_93 SRR062903_97 SRR062903_102 SRR062903_104 SRR062903_107 SRR062903_114 SRR062903_148 SRR062903_168 SRR062903_171 SRR062903_179 SRR062903_189 SRR062903_203 SRR062903_208 SRR062903_211 SRR062903_216 SRR062903_218 SRR062903_237 SRR062903_244 SRR062903_254 SRR062903_271 SRR062903_275 SRR062903_277 SRR062903_302 SRR062903_305 SRR062903_314 SRR062903_321 SRR062903_333 SRR062903_346 SRR062903_367 SRR062903_369 SRR062903_388 SRR062903_409 SRR062903_447 SRR062903_472 SRR062903_484 SRR062903_490 SRR062903_495 SRR062903_509 SRR062903_516 SRR062903_519 SRR062903_520 SRR062903_540 SRR062903_544 SRR062903_564 SRR062903_566 SRR062903_579 SRR062903_616 SRR062903_648 SRR062903_651 SRR062903_659 SRR062903_678 SRR062904_103 SRR062904_551 SRR062904_593 SRR062969_11 SRR062969_24 SRR062969_40 SRR062969_47 SRR062969_64 SRR062969_78 SRR062969_84 SRR062969_116 SRR062969_125 SRR062969_139 SRR062969_141 SRR062969_149 SRR062969_153 SRR062969_177 SRR062969_178 SRR062969_202 SRR062969_211 SRR062969_221 SRR062969_231 SRR062969_244 SRR062969_247 SRR062969_255 SRR062969_274 SRR062969_281 SRR062969_319 SRR062969_320 SRR062969_322 SRR062969_333 SRR062969_353 SRR062969_357 SRR062969_365 SRR062969_383 SRR062969_394 SRR062969_402 SRR062969_425 SRR062969_426 SRR062969_429 SRR062969_431 SRR062969_432 SRR062969_435 SRR062969_441 SRR062969_472 SRR062969_479 SRR062969_505 SRR062969_506 SRR062969_507 SRR062969_525 SRR062969_527 SRR062969_530 SRR062969_534 SRR062969_550 SRR062969_553 SRR062969_558 SRR062969_583 SRR062969_597 SRR062969_599 SRR062969_602 SRR062969_608 SRR062969_628 SRR062969_629 SRR062969_631 SRR062969_641 SRR062969_644 SRR062969_653 SRR062969_669 SRR062969_673 SRR062976_573 SRR062999_1 SRR062999_4 SRR062999_7 SRR062999_9 SRR062999_10 SRR062999_11 SRR062999_13 SRR062999_16 SRR062999_52 SRR062999_57 SRR062999_63 SRR062999_66 SRR062999_80 SRR062999_92 SRR062999_114 SRR062999_116 SRR062999_119 SRR062999_123 SRR062999_128 SRR062999_129 SRR062999_130 SRR062999_150 SRR062999_165 SRR062999_170 SRR062999_173 SRR062999_177 SRR062999_185 SRR062999_197 SRR062999_200 SRR062999_205 SRR062999_206 SRR062999_209 SRR062999_215 SRR062999_226 SRR062999_228 SRR062999_229 SRR062999_238 SRR062999_240 SRR062999_245 SRR062999_247 SRR062999_248 SRR062999_270 SRR062999_271 SRR062999_292 SRR062999_295 SRR062999_299 SRR062999_308 SRR062999_312 SRR062999_324 SRR062999_328 SRR062999_338 SRR062999_346 SRR062999_350 SRR062999_355 SRR062999_359 SRR062999_373 SRR062999_381 SRR062999_387 SRR062999_407 SRR062999_428 SRR062999_440 SRR062999_447 SRR062999_455 SRR062999_470 SRR062999_476 SRR062999_479 SRR062999_481 SRR062999_486 SRR062999_497 SRR062999_504 SRR062999_519 SRR062999_539 SRR062999_557 SRR062999_560 SRR062999_566 SRR062999_589 SRR062999_594 SRR062999_609 SRR062999_622 SRR062999_623 SRR062999_627 SRR062999_630 SRR062999_631 SRR062999_638 SRR062999_651 SRR062999_652 SRR062999_660 SRR062999_670 SRR063008_4 SRR063008_11 SRR063008_17 SRR063008_19 SRR063008_31 SRR063008_33 SRR063008_35 SRR063008_43 SRR063008_49 SRR063008_51 SRR063008_53 SRR063008_54 SRR063008_58 SRR063008_61 SRR063008_66 SRR063008_68 SRR063008_74 SRR063008_78 SRR063008_79 SRR063008_80 SRR063008_90 SRR063008_101 SRR063008_102 SRR063008_110 SRR063008_113 SRR063008_118 SRR063008_123 SRR063008_126 SRR063008_133 SRR063008_142 SRR063008_147 SRR063008_148 SRR063008_151 SRR063008_156 SRR063008_163 SRR063008_168 SRR063008_169 SRR063008_174 SRR063008_176 SRR063008_181 SRR063008_182 SRR063008_183 SRR063008_185 SRR063008_195 SRR063008_207 SRR063008_208 SRR063008_209 SRR063008_211 SRR063008_220 SRR063008_221 SRR063008_222 SRR063008_234 SRR063008_235 SRR063008_241 SRR063008_244 SRR063008_247 SRR063008_253 SRR063008_257 SRR063008_266 SRR063008_276 SRR063008_279 SRR063008_288 SRR063008_291 SRR063008_303 SRR063008_304 SRR063008_308 SRR063008_309 SRR063008_310 SRR063008_314 SRR063008_318 SRR063008_324 SRR063008_326 SRR063008_332 SRR063008_333 SRR063008_336 SRR063008_338 SRR063008_345 SRR063008_349 SRR063008_358 SRR063008_360 SRR063008_377 SRR063008_385 SRR063008_391 SRR063008_396 SRR063008_403 SRR063008_408 SRR063008_411 SRR063008_420 SRR063008_433 SRR063008_438 SRR063008_454 SRR063008_461 SRR063008_462 SRR063008_473 SRR063008_474 SRR063008_479 SRR063008_500 SRR063008_533 SRR063008_542 SRR063008_549 SRR063008_550 SRR063008_551 SRR063008_556 SRR063008_565 SRR063008_587 SRR063008_588 SRR063008_590 SRR063008_595 SRR063008_598 SRR063008_608 SRR063008_620 SRR063008_621 SRR063008_623 SRR063008_644 SRR063008_646 SRR063008_648 SRR063008_652 SRR063008_660 SRR063008_666 SRR063008_667 SRR063008_684 SRR063049_5 SRR063049_10 SRR063049_32 SRR063049_35 SRR063049_44 SRR063049_53 SRR063049_54 SRR063049_58 SRR063049_62 SRR063049_66 SRR063049_67 SRR063049_71 SRR063049_72 SRR063049_73 SRR063049_77 SRR063049_84 SRR063049_86 SRR063049_96 SRR063049_106 SRR063049_108 SRR063049_110 SRR063049_120 SRR063049_128 SRR063049_129 SRR063049_131 SRR063049_132 SRR063049_136 SRR063049_140 SRR063049_154 SRR063049_155 SRR063049_156 SRR063049_164 SRR063049_166 SRR063049_168 SRR063049_174 SRR063049_178 SRR063049_182 SRR063049_190 SRR063049_197 SRR063049_198 SRR063049_213 SRR063049_221 SRR063049_230 SRR063049_237 SRR063049_241 SRR063049_256 SRR063049_268 SRR063049_292 SRR063049_293 SRR063049_306 SRR063049_307 SRR063049_312 SRR063049_318 SRR063049_320 SRR063049_326 SRR063049_340 SRR063049_347 SRR063049_352 SRR063049_354 SRR063049_361 SRR063049_371 SRR063049_377 SRR063049_383 SRR063049_384 SRR063049_389 SRR063049_398 SRR063049_405 SRR063049_408 SRR063049_409 SRR063049_416 SRR063049_417 SRR063049_421 SRR063049_446 SRR063049_454 SRR063049_462 SRR063049_463 SRR063049_466 SRR063049_472 SRR063049_477 SRR063049_488 SRR063049_493 SRR063049_501 SRR063049_521 SRR063049_524 SRR063049_525 SRR063049_526 SRR063049_533 SRR063049_537 SRR063049_541 SRR063049_549 SRR063049_551 SRR063049_554 SRR063049_569 SRR063049_575 SRR063049_580 SRR063049_588 SRR063049_590 SRR063049_597 SRR063049_608 SRR063049_628 SRR063049_629 SRR063049_640 SRR063049_651 SRR063049_655 SRR063049_657 SRR063049_663 SRR063049_664 SRR063049_673 SRR063049_684 SRR063060_171 SRR063060_555 SRR062671_624 SRR062671_647 SRR062816_220 SRR062882_309 SRR062901_321 SRR062685_1 SRR062685_2 SRR062685_3 SRR062685_7 SRR062685_9 SRR062685_10 SRR062685_11 SRR062685_12 SRR062685_13 SRR062685_16 SRR062685_18 SRR062685_19 SRR062685_20 SRR062685_21 SRR062685_23 SRR062685_25 SRR062685_26 SRR062685_28 SRR062685_33 SRR062685_35 SRR062685_36 SRR062685_37 SRR062685_39 SRR062685_41 SRR062685_43 SRR062685_45 SRR062685_46 SRR062685_47 SRR062685_49 SRR062685_50 SRR062685_51 SRR062685_52 SRR062685_53 SRR062685_54 SRR062685_58 SRR062685_61 SRR062685_62 SRR062685_68 SRR062685_72 SRR062685_73 SRR062685_74 SRR062685_75 SRR062685_77 SRR062685_79 SRR062685_82 SRR062685_83 SRR062685_85 SRR062685_86 SRR062685_89 SRR062685_90 SRR062685_91 SRR062685_92 SRR062685_93 SRR062685_95 SRR062685_96 SRR062685_98 SRR062685_99 SRR062685_101 SRR062685_102 SRR062685_103 SRR062685_106 SRR062685_107 SRR062685_108 SRR062685_109 SRR062685_111 SRR062685_112 SRR062685_114 SRR062685_115 SRR062685_118 SRR062685_120 SRR062685_122 SRR062685_125 SRR062685_127 SRR062685_130 SRR062685_131 SRR062685_132 SRR062685_135 SRR062685_136 SRR062685_138 SRR062685_139 SRR062685_140 SRR062685_141 SRR062685_142 SRR062685_143 SRR062685_144 SRR062685_145 SRR062685_146 SRR062685_148 SRR062685_149 SRR062685_154 SRR062685_155 SRR062685_156 SRR062685_158 SRR062685_159 SRR062685_160 SRR062685_161 SRR062685_163 SRR062685_165 SRR062685_166 SRR062685_167 SRR062685_169 SRR062685_170 SRR062685_172 SRR062685_176 SRR062685_180 SRR062685_182 SRR062685_185 SRR062685_186 SRR062685_187 SRR062685_188 SRR062685_190 SRR062685_191 SRR062685_196 SRR062685_197 SRR062685_198 SRR062685_200 SRR062685_201 SRR062685_203 SRR062685_208 SRR062685_210 SRR062685_211 SRR062685_212 SRR062685_213 SRR062685_214 SRR062685_215 SRR062685_216 SRR062685_218 SRR062685_222 SRR062685_224 SRR062685_227 SRR062685_232 SRR062685_234 SRR062685_235 SRR062685_236 SRR062685_237 SRR062685_238 SRR062685_240 SRR062685_242 SRR062685_243 SRR062685_244 SRR062685_245 SRR062685_246 SRR062685_247 SRR062685_248 SRR062685_249 SRR062685_250 SRR062685_252 SRR062685_253 SRR062685_255 SRR062685_259 SRR062685_260 SRR062685_261 SRR062685_262 SRR062685_265 SRR062685_266 SRR062685_271 SRR062685_275 SRR062685_276 SRR062685_280 SRR062685_281 SRR062685_282 SRR062685_284 SRR062685_285 SRR062685_289 SRR062685_291 SRR062685_293 SRR062685_296 SRR062685_297 SRR062685_299 SRR062685_300 SRR062685_301 SRR062685_302 SRR062685_305 SRR062685_307 SRR062685_308 SRR062685_309 SRR062685_311 SRR062685_314 SRR062685_316 SRR062685_318 SRR062685_319 SRR062685_325 SRR062685_326 SRR062685_329 SRR062685_330 SRR062685_332 SRR062685_333 SRR062685_334 SRR062685_335 SRR062685_336 SRR062685_337 SRR062685_338 SRR062685_342 SRR062685_345 SRR062685_346 SRR062685_347 SRR062685_349 SRR062685_350 SRR062685_355 SRR062685_356 SRR062685_357 SRR062685_358 SRR062685_360 SRR062685_361 SRR062685_362 SRR062685_363 SRR062685_365 SRR062685_368 SRR062685_370 SRR062685_371 SRR062685_374 SRR062685_375 SRR062685_376 SRR062685_377 SRR062685_379 SRR062685_380 SRR062685_381 SRR062685_382 SRR062685_383 SRR062685_385 SRR062685_387 SRR062685_392 SRR062685_394 SRR062685_397 SRR062685_399 SRR062685_402 SRR062685_404 SRR062685_405 SRR062685_406 SRR062685_407 SRR062685_408 SRR062685_409 SRR062685_411 SRR062685_412 SRR062685_413 SRR062685_414 SRR062685_416 SRR062685_417 SRR062685_420 SRR062685_423 SRR062685_425 SRR062685_427 SRR062685_428 SRR062685_429 SRR062685_431 SRR062685_433 SRR062685_434 SRR062685_435 SRR062685_438 SRR062685_439 SRR062685_447 SRR062685_449 SRR062685_452 SRR062685_454 SRR062685_456 SRR062685_457 SRR062685_459 SRR062685_461 SRR062685_463 SRR062685_464 SRR062685_469 SRR062685_471 SRR062685_473 SRR062685_475 SRR062685_477 SRR062685_478 SRR062685_480 SRR062685_481 SRR062685_482 SRR062685_483 SRR062685_486 SRR062685_492 SRR062685_494 SRR062685_495 SRR062685_498 SRR062685_499 SRR062685_500 SRR062685_501 SRR062685_502 SRR062685_506 SRR062685_507 SRR062685_508 SRR062685_509 SRR062685_510 SRR062685_512 SRR062685_513 SRR062685_515 SRR062685_516 SRR062685_517 SRR062685_518 SRR062685_519 SRR062685_520 SRR062685_524 SRR062685_526 SRR062685_529 SRR062685_531 SRR062685_533 SRR062685_538 SRR062685_539 SRR062685_542 SRR062685_543 SRR062685_546 SRR062685_547 SRR062685_549 SRR062685_550 SRR062685_553 SRR062685_554 SRR062685_555 SRR062685_557 SRR062685_559 SRR062685_560 SRR062685_561 SRR062685_564 SRR062685_567 SRR062685_569 SRR062685_573 SRR062685_574 SRR062685_577 SRR062685_579 SRR062685_581 SRR062685_582 SRR062685_583 SRR062685_585 SRR062685_589 SRR062685_590 SRR062685_591 SRR062685_593 SRR062685_594 SRR062685_599 SRR062685_600 SRR062685_601 SRR062685_602 SRR062685_604 SRR062685_605 SRR062685_606 SRR062685_607 SRR062685_610 SRR062685_612 SRR062685_613 SRR062685_615 SRR062685_616 SRR062685_619 SRR062685_622 SRR062685_623 SRR062685_626 SRR062685_629 SRR062685_630 SRR062685_631 SRR062685_632 SRR062685_635 SRR062685_637 SRR062685_642 SRR062685_643 SRR062685_645 SRR062685_648 SRR062685_650 SRR062685_651 SRR062685_654 SRR062685_655 SRR062685_658 SRR062685_659 SRR062685_660 SRR062685_664 SRR062685_668 SRR062685_670 SRR062685_671 SRR062685_673 SRR062685_676 SRR062685_677 SRR062685_684 SRR062685_685 SRR062685_686 SRR062685_687 SRR062685_690 SRR062685_691 SRR062685_692 SRR062693_403 SRR062723_1 SRR062723_3 SRR062723_4 SRR062723_6 SRR062723_7 SRR062723_8 SRR062723_9 SRR062723_11 SRR062723_14 SRR062723_15 SRR062723_16 SRR062723_18 SRR062723_19 SRR062723_20 SRR062723_21 SRR062723_22 SRR062723_23 SRR062723_25 SRR062723_26 SRR062723_28 SRR062723_31 SRR062723_32 SRR062723_33 SRR062723_34 SRR062723_35 SRR062723_37 SRR062723_40 SRR062723_41 SRR062723_45 SRR062723_47 SRR062723_50 SRR062723_51 SRR062723_52 SRR062723_54 SRR062723_55 SRR062723_59 SRR062723_61 SRR062723_62 SRR062723_63 SRR062723_65 SRR062723_66 SRR062723_67 SRR062723_69 SRR062723_72 SRR062723_74 SRR062723_79 SRR062723_80 SRR062723_81 SRR062723_82 SRR062723_84 SRR062723_86 SRR062723_91 SRR062723_92 SRR062723_93 SRR062723_94 SRR062723_96 SRR062723_98 SRR062723_99 SRR062723_100 SRR062723_101 SRR062723_102 SRR062723_103 SRR062723_104 SRR062723_110 SRR062723_111 SRR062723_112 SRR062723_113 SRR062723_114 SRR062723_116 SRR062723_117 SRR062723_118 SRR062723_119 SRR062723_120 SRR062723_121 SRR062723_123 SRR062723_125 SRR062723_126 SRR062723_127 SRR062723_131 SRR062723_133 SRR062723_136 SRR062723_138 SRR062723_139 SRR062723_140 SRR062723_141 SRR062723_142 SRR062723_143 SRR062723_144 SRR062723_145 SRR062723_146 SRR062723_147 SRR062723_148 SRR062723_149 SRR062723_150 SRR062723_151 SRR062723_154 SRR062723_155 SRR062723_157 SRR062723_158 SRR062723_159 SRR062723_161 SRR062723_163 SRR062723_168 SRR062723_169 SRR062723_171 SRR062723_173 SRR062723_175 SRR062723_176 SRR062723_177 SRR062723_180 SRR062723_181 SRR062723_184 SRR062723_185 SRR062723_186 SRR062723_187 SRR062723_188 SRR062723_190 SRR062723_191 SRR062723_192 SRR062723_193 SRR062723_195 SRR062723_198 SRR062723_199 SRR062723_200 SRR062723_201 SRR062723_202 SRR062723_203 SRR062723_204 SRR062723_205 SRR062723_208 SRR062723_209 SRR062723_211 SRR062723_212 SRR062723_213 SRR062723_215 SRR062723_216 SRR062723_217 SRR062723_219 SRR062723_220 SRR062723_222 SRR062723_223 SRR062723_225 SRR062723_226 SRR062723_227 SRR062723_229 SRR062723_230 SRR062723_231 SRR062723_232 SRR062723_234 SRR062723_235 SRR062723_237 SRR062723_238 SRR062723_240 SRR062723_242 SRR062723_244 SRR062723_245 SRR062723_248 SRR062723_249 SRR062723_250 SRR062723_252 SRR062723_253 SRR062723_255 SRR062723_259 SRR062723_260 SRR062723_261 SRR062723_262 SRR062723_263 SRR062723_265 SRR062723_269 SRR062723_272 SRR062723_273 SRR062723_274 SRR062723_276 SRR062723_277 SRR062723_279 SRR062723_281 SRR062723_283 SRR062723_284 SRR062723_286 SRR062723_287 SRR062723_288 SRR062723_290 SRR062723_291 SRR062723_292 SRR062723_293 SRR062723_294 SRR062723_296 SRR062723_298 SRR062723_299 SRR062723_301 SRR062723_302 SRR062723_303 SRR062723_304 SRR062723_305 SRR062723_307 SRR062723_312 SRR062723_314 SRR062723_315 SRR062723_316 SRR062723_318 SRR062723_319 SRR062723_320 SRR062723_321 SRR062723_322 SRR062723_323 SRR062723_324 SRR062723_325 SRR062723_326 SRR062723_328 SRR062723_329 SRR062723_330 SRR062723_331 SRR062723_332 SRR062723_334 SRR062723_335 SRR062723_336 SRR062723_337 SRR062723_338 SRR062723_339 SRR062723_340 SRR062723_342 SRR062723_343 SRR062723_344 SRR062723_345 SRR062723_346 SRR062723_347 SRR062723_348 SRR062723_351 SRR062723_353 SRR062723_354 SRR062723_355 SRR062723_356 SRR062723_357 SRR062723_359 SRR062723_360 SRR062723_361 SRR062723_364 SRR062723_365 SRR062723_366 SRR062723_368 SRR062723_373 SRR062723_374 SRR062723_375 SRR062723_376 SRR062723_377 SRR062723_378 SRR062723_379 SRR062723_380 SRR062723_381 SRR062723_382 SRR062723_383 SRR062723_384 SRR062723_385 SRR062723_386 SRR062723_387 SRR062723_388 SRR062723_389 SRR062723_390 SRR062723_391 SRR062723_392 SRR062723_393 SRR062723_394 SRR062723_395 SRR062723_396 SRR062723_397 SRR062723_398 SRR062723_399 SRR062723_400 SRR062723_401 SRR062723_403 SRR062723_404 SRR062723_405 SRR062723_407 SRR062723_408 SRR062723_409 SRR062723_410 SRR062723_411 SRR062723_412 SRR062723_414 SRR062723_415 SRR062723_416 SRR062723_419 SRR062723_420 SRR062723_421 SRR062723_423 SRR062723_424 SRR062723_425 SRR062723_426 SRR062723_428 SRR062723_429 SRR062723_430 SRR062723_431 SRR062723_434 SRR062723_435 SRR062723_437 SRR062723_438 SRR062723_439 SRR062723_440 SRR062723_441 SRR062723_442 SRR062723_444 SRR062723_446 SRR062723_447 SRR062723_449 SRR062723_450 SRR062723_451 SRR062723_452 SRR062723_454 SRR062723_455 SRR062723_456 SRR062723_459 SRR062723_461 SRR062723_464 SRR062723_465 SRR062723_466 SRR062723_467 SRR062723_468 SRR062723_469 SRR062723_470 SRR062723_472 SRR062723_474 SRR062723_475 SRR062723_479 SRR062723_480 SRR062723_481 SRR062723_483 SRR062723_484 SRR062723_485 SRR062723_486 SRR062723_487 SRR062723_488 SRR062723_489 SRR062723_490 SRR062723_491 SRR062723_495 SRR062723_496 SRR062723_498 SRR062723_499 SRR062723_500 SRR062723_501 SRR062723_502 SRR062723_503 SRR062723_505 SRR062723_506 SRR062723_507 SRR062723_508 SRR062723_509 SRR062723_510 SRR062723_511 SRR062723_512 SRR062723_514 SRR062723_516 SRR062723_518 SRR062723_519 SRR062723_521 SRR062723_522 SRR062723_524 SRR062723_525 SRR062723_527 SRR062723_528 SRR062723_531 SRR062723_532 SRR062723_534 SRR062723_535 SRR062723_536 SRR062723_539 SRR062723_541 SRR062723_542 SRR062723_543 SRR062723_544 SRR062723_545 SRR062723_546 SRR062723_547 SRR062723_548 SRR062723_549 SRR062723_551 SRR062723_552 SRR062723_553 SRR062723_555 SRR062723_559 SRR062723_560 SRR062723_563 SRR062723_564 SRR062723_566 SRR062723_567 SRR062723_568 SRR062723_569 SRR062723_572 SRR062723_574 SRR062723_575 SRR062723_576 SRR062723_577 SRR062723_578 SRR062723_582 SRR062723_585 SRR062723_588 SRR062723_591 SRR062723_592 SRR062723_593 SRR062723_594 SRR062723_595 SRR062723_598 SRR062723_599 SRR062723_601 SRR062723_604 SRR062723_606 SRR062723_607 SRR062723_608 SRR062723_609 SRR062723_610 SRR062723_612 SRR062723_614 SRR062723_615 SRR062723_617 SRR062723_619 SRR062723_620 SRR062723_621 SRR062723_622 SRR062723_623 SRR062723_624 SRR062723_626 SRR062723_630 SRR062723_632 SRR062723_633 SRR062723_635 SRR062723_637 SRR062723_638 SRR062723_639 SRR062723_640 SRR062723_641 SRR062723_642 SRR062723_643 SRR062723_644 SRR062723_645 SRR062723_647 SRR062723_649 SRR062723_650 SRR062723_651 SRR062723_653 SRR062723_655 SRR062723_656 SRR062723_658 SRR062723_660 SRR062723_661 SRR062723_662 SRR062723_663 SRR062723_664 SRR062723_665 SRR062723_666 SRR062723_667 SRR062723_670 SRR062723_671 SRR062723_672 SRR062723_674 SRR062723_676 SRR062723_677 SRR062723_680 SRR062723_681 SRR062723_682 SRR062723_687 SRR062723_688 SRR062723_689 SRR062723_690 SRR062723_691 SRR062723_693 SRR062728_1 SRR062728_3 SRR062728_5 SRR062728_6 SRR062728_8 SRR062728_9 SRR062728_10 SRR062728_11 SRR062728_12 SRR062728_13 SRR062728_14 SRR062728_15 SRR062728_16 SRR062728_17 SRR062728_19 SRR062728_21 SRR062728_23 SRR062728_24 SRR062728_26 SRR062728_27 SRR062728_29 SRR062728_30 SRR062728_31 SRR062728_33 SRR062728_36 SRR062728_37 SRR062728_38 SRR062728_39 SRR062728_40 SRR062728_41 SRR062728_42 SRR062728_43 SRR062728_44 SRR062728_46 SRR062728_47 SRR062728_49 SRR062728_50 SRR062728_53 SRR062728_54 SRR062728_56 SRR062728_57 SRR062728_58 SRR062728_59 SRR062728_60 SRR062728_61 SRR062728_63 SRR062728_64 SRR062728_65 SRR062728_66 SRR062728_67 SRR062728_68 SRR062728_69 SRR062728_70 SRR062728_71 SRR062728_72 SRR062728_73 SRR062728_77 SRR062728_80 SRR062728_81 SRR062728_82 SRR062728_83 SRR062728_84 SRR062728_86 SRR062728_87 SRR062728_88 SRR062728_89 SRR062728_90 SRR062728_92 SRR062728_93 SRR062728_94 SRR062728_95 SRR062728_96 SRR062728_97 SRR062728_99 SRR062728_100 SRR062728_101 SRR062728_102 SRR062728_103 SRR062728_105 SRR062728_106 SRR062728_109 SRR062728_110 SRR062728_111 SRR062728_112 SRR062728_113 SRR062728_115 SRR062728_116 SRR062728_118 SRR062728_120 SRR062728_121 SRR062728_122 SRR062728_124 SRR062728_125 SRR062728_126 SRR062728_127 SRR062728_128 SRR062728_129 SRR062728_132 SRR062728_133 SRR062728_135 SRR062728_136 SRR062728_137 SRR062728_139 SRR062728_140 SRR062728_142 SRR062728_143 SRR062728_145 SRR062728_147 SRR062728_150 SRR062728_151 SRR062728_153 SRR062728_154 SRR062728_155 SRR062728_156 SRR062728_157 SRR062728_158 SRR062728_159 SRR062728_161 SRR062728_164 SRR062728_166 SRR062728_167 SRR062728_168 SRR062728_169 SRR062728_170 SRR062728_171 SRR062728_172 SRR062728_173 SRR062728_177 SRR062728_178 SRR062728_179 SRR062728_180 SRR062728_182 SRR062728_183 SRR062728_187 SRR062728_188 SRR062728_189 SRR062728_191 SRR062728_192 SRR062728_193 SRR062728_194 SRR062728_195 SRR062728_196 SRR062728_197 SRR062728_198 SRR062728_199 SRR062728_200 SRR062728_201 SRR062728_205 SRR062728_206 SRR062728_209 SRR062728_210 SRR062728_212 SRR062728_215 SRR062728_216 SRR062728_217 SRR062728_219 SRR062728_220 SRR062728_221 SRR062728_222 SRR062728_223 SRR062728_226 SRR062728_227 SRR062728_228 SRR062728_229 SRR062728_230 SRR062728_231 SRR062728_232 SRR062728_233 SRR062728_234 SRR062728_235 SRR062728_236 SRR062728_237 SRR062728_238 SRR062728_239 SRR062728_240 SRR062728_241 SRR062728_242 SRR062728_244 SRR062728_245 SRR062728_246 SRR062728_248 SRR062728_249 SRR062728_250 SRR062728_251 SRR062728_254 SRR062728_255 SRR062728_256 SRR062728_258 SRR062728_260 SRR062728_261 SRR062728_262 SRR062728_263 SRR062728_264 SRR062728_266 SRR062728_268 SRR062728_269 SRR062728_270 SRR062728_272 SRR062728_273 SRR062728_275 SRR062728_276 SRR062728_279 SRR062728_281 SRR062728_282 SRR062728_283 SRR062728_284 SRR062728_286 SRR062728_287 SRR062728_289 SRR062728_291 SRR062728_292 SRR062728_297 SRR062728_298 SRR062728_299 SRR062728_300 SRR062728_301 SRR062728_304 SRR062728_305 SRR062728_306 SRR062728_308 SRR062728_309 SRR062728_310 SRR062728_312 SRR062728_313 SRR062728_314 SRR062728_315 SRR062728_316 SRR062728_317 SRR062728_318 SRR062728_319 SRR062728_321 SRR062728_322 SRR062728_323 SRR062728_324 SRR062728_325 SRR062728_326 SRR062728_329 SRR062728_330 SRR062728_331 SRR062728_332 SRR062728_333 SRR062728_335 SRR062728_336 SRR062728_337 SRR062728_338 SRR062728_340 SRR062728_341 SRR062728_342 SRR062728_344 SRR062728_347 SRR062728_350 SRR062728_351 SRR062728_352 SRR062728_354 SRR062728_355 SRR062728_356 SRR062728_357 SRR062728_358 SRR062728_359 SRR062728_360 SRR062728_361 SRR062728_363 SRR062728_364 SRR062728_365 SRR062728_369 SRR062728_370 SRR062728_372 SRR062728_376 SRR062728_378 SRR062728_379 SRR062728_380 SRR062728_382 SRR062728_386 SRR062728_387 SRR062728_390 SRR062728_391 SRR062728_392 SRR062728_393 SRR062728_394 SRR062728_395 SRR062728_396 SRR062728_397 SRR062728_398 SRR062728_399 SRR062728_401 SRR062728_402 SRR062728_404 SRR062728_405 SRR062728_406 SRR062728_407 SRR062728_408 SRR062728_410 SRR062728_412 SRR062728_414 SRR062728_416 SRR062728_417 SRR062728_418 SRR062728_419 SRR062728_421 SRR062728_424 SRR062728_428 SRR062728_430 SRR062728_431 SRR062728_432 SRR062728_433 SRR062728_435 SRR062728_436 SRR062728_439 SRR062728_440 SRR062728_441 SRR062728_442 SRR062728_443 SRR062728_445 SRR062728_446 SRR062728_450 SRR062728_451 SRR062728_453 SRR062728_455 SRR062728_456 SRR062728_458 SRR062728_459 SRR062728_460 SRR062728_461 SRR062728_464 SRR062728_466 SRR062728_467 SRR062728_471 SRR062728_472 SRR062728_473 SRR062728_474 SRR062728_475 SRR062728_476 SRR062728_478 SRR062728_480 SRR062728_481 SRR062728_483 SRR062728_484 SRR062728_485 SRR062728_486 SRR062728_487 SRR062728_488 SRR062728_489 SRR062728_490 SRR062728_495 SRR062728_497 SRR062728_498 SRR062728_499 SRR062728_501 SRR062728_502 SRR062728_503 SRR062728_504 SRR062728_507 SRR062728_508 SRR062728_509 SRR062728_510 SRR062728_511 SRR062728_512 SRR062728_514 SRR062728_516 SRR062728_517 SRR062728_518 SRR062728_520 SRR062728_521 SRR062728_524 SRR062728_525 SRR062728_527 SRR062728_528 SRR062728_529 SRR062728_533 SRR062728_534 SRR062728_537 SRR062728_540 SRR062728_542 SRR062728_546 SRR062728_547 SRR062728_548 SRR062728_551 SRR062728_554 SRR062728_556 SRR062728_558 SRR062728_561 SRR062728_563 SRR062728_564 SRR062728_565 SRR062728_566 SRR062728_569 SRR062728_570 SRR062728_571 SRR062728_572 SRR062728_573 SRR062728_574 SRR062728_575 SRR062728_577 SRR062728_578 SRR062728_579 SRR062728_580 SRR062728_582 SRR062728_583 SRR062728_584 SRR062728_585 SRR062728_586 SRR062728_587 SRR062728_588 SRR062728_589 SRR062728_590 SRR062728_591 SRR062728_592 SRR062728_595 SRR062728_597 SRR062728_599 SRR062728_604 SRR062728_605 SRR062728_606 SRR062728_607 SRR062728_608 SRR062728_611 SRR062728_612 SRR062728_613 SRR062728_614 SRR062728_615 SRR062728_617 SRR062728_620 SRR062728_622 SRR062728_623 SRR062728_624 SRR062728_626 SRR062728_628 SRR062728_629 SRR062728_632 SRR062728_633 SRR062728_634 SRR062728_635 SRR062728_636 SRR062728_637 SRR062728_639 SRR062728_640 SRR062728_641 SRR062728_642 SRR062728_643 SRR062728_644 SRR062728_645 SRR062728_646 SRR062728_648 SRR062728_649 SRR062728_650 SRR062728_652 SRR062728_653 SRR062728_654 SRR062728_655 SRR062728_656 SRR062728_657 SRR062728_658 SRR062728_659 SRR062728_662 SRR062728_663 SRR062728_664 SRR062728_665 SRR062728_666 SRR062728_667 SRR062728_668 SRR062728_669 SRR062728_670 SRR062728_671 SRR062728_672 SRR062728_673 SRR062728_675 SRR062728_676 SRR062728_677 SRR062728_682 SRR062728_683 SRR062728_685 SRR062728_686 SRR062728_687 SRR062728_691 SRR062728_692 SRR062729_1 SRR062729_2 SRR062729_4 SRR062729_7 SRR062729_9 SRR062729_11 SRR062729_13 SRR062729_15 SRR062729_16 SRR062729_17 SRR062729_21 SRR062729_22 SRR062729_24 SRR062729_26 SRR062729_27 SRR062729_30 SRR062729_32 SRR062729_33 SRR062729_34 SRR062729_35 SRR062729_37 SRR062729_38 SRR062729_39 SRR062729_40 SRR062729_41 SRR062729_43 SRR062729_46 SRR062729_47 SRR062729_48 SRR062729_49 SRR062729_50 SRR062729_52 SRR062729_54 SRR062729_57 SRR062729_58 SRR062729_59 SRR062729_60 SRR062729_63 SRR062729_65 SRR062729_66 SRR062729_67 SRR062729_68 SRR062729_70 SRR062729_72 SRR062729_73 SRR062729_74 SRR062729_75 SRR062729_76 SRR062729_77 SRR062729_78 SRR062729_80 SRR062729_82 SRR062729_83 SRR062729_86 SRR062729_87 SRR062729_91 SRR062729_93 SRR062729_94 SRR062729_95 SRR062729_97 SRR062729_98 SRR062729_100 SRR062729_101 SRR062729_105 SRR062729_109 SRR062729_111 SRR062729_112 SRR062729_113 SRR062729_116 SRR062729_117 SRR062729_119 SRR062729_120 SRR062729_121 SRR062729_122 SRR062729_128 SRR062729_130 SRR062729_132 SRR062729_133 SRR062729_135 SRR062729_136 SRR062729_137 SRR062729_138 SRR062729_140 SRR062729_145 SRR062729_151 SRR062729_153 SRR062729_154 SRR062729_155 SRR062729_156 SRR062729_157 SRR062729_158 SRR062729_159 SRR062729_161 SRR062729_162 SRR062729_164 SRR062729_166 SRR062729_168 SRR062729_169 SRR062729_170 SRR062729_171 SRR062729_173 SRR062729_174 SRR062729_177 SRR062729_179 SRR062729_180 SRR062729_181 SRR062729_182 SRR062729_186 SRR062729_187 SRR062729_188 SRR062729_189 SRR062729_191 SRR062729_192 SRR062729_193 SRR062729_195 SRR062729_196 SRR062729_199 SRR062729_200 SRR062729_203 SRR062729_204 SRR062729_208 SRR062729_209 SRR062729_210 SRR062729_213 SRR062729_214 SRR062729_215 SRR062729_216 SRR062729_217 SRR062729_220 SRR062729_222 SRR062729_223 SRR062729_225 SRR062729_226 SRR062729_228 SRR062729_230 SRR062729_231 SRR062729_232 SRR062729_234 SRR062729_238 SRR062729_239 SRR062729_240 SRR062729_241 SRR062729_244 SRR062729_247 SRR062729_250 SRR062729_253 SRR062729_254 SRR062729_259 SRR062729_260 SRR062729_264 SRR062729_265 SRR062729_266 SRR062729_268 SRR062729_272 SRR062729_273 SRR062729_275 SRR062729_276 SRR062729_279 SRR062729_281 SRR062729_282 SRR062729_283 SRR062729_285 SRR062729_288 SRR062729_289 SRR062729_290 SRR062729_292 SRR062729_293 SRR062729_294 SRR062729_296 SRR062729_297 SRR062729_298 SRR062729_300 SRR062729_302 SRR062729_303 SRR062729_309 SRR062729_311 SRR062729_312 SRR062729_313 SRR062729_314 SRR062729_315 SRR062729_316 SRR062729_317 SRR062729_318 SRR062729_320 SRR062729_321 SRR062729_322 SRR062729_323 SRR062729_328 SRR062729_331 SRR062729_332 SRR062729_334 SRR062729_335 SRR062729_337 SRR062729_338 SRR062729_340 SRR062729_343 SRR062729_345 SRR062729_349 SRR062729_351 SRR062729_353 SRR062729_355 SRR062729_356 SRR062729_358 SRR062729_359 SRR062729_360 SRR062729_362 SRR062729_363 SRR062729_364 SRR062729_365 SRR062729_367 SRR062729_369 SRR062729_371 SRR062729_373 SRR062729_376 SRR062729_377 SRR062729_379 SRR062729_381 SRR062729_384 SRR062729_386 SRR062729_387 SRR062729_388 SRR062729_392 SRR062729_393 SRR062729_395 SRR062729_399 SRR062729_400 SRR062729_401 SRR062729_402 SRR062729_403 SRR062729_404 SRR062729_406 SRR062729_407 SRR062729_408 SRR062729_410 SRR062729_411 SRR062729_412 SRR062729_414 SRR062729_416 SRR062729_417 SRR062729_418 SRR062729_419 SRR062729_420 SRR062729_421 SRR062729_426 SRR062729_427 SRR062729_429 SRR062729_430 SRR062729_431 SRR062729_432 SRR062729_433 SRR062729_434 SRR062729_435 SRR062729_436 SRR062729_437 SRR062729_439 SRR062729_441 SRR062729_442 SRR062729_444 SRR062729_445 SRR062729_447 SRR062729_448 SRR062729_450 SRR062729_452 SRR062729_454 SRR062729_455 SRR062729_457 SRR062729_461 SRR062729_464 SRR062729_466 SRR062729_467 SRR062729_469 SRR062729_470 SRR062729_472 SRR062729_474 SRR062729_476 SRR062729_477 SRR062729_479 SRR062729_482 SRR062729_484 SRR062729_485 SRR062729_487 SRR062729_488 SRR062729_489 SRR062729_492 SRR062729_496 SRR062729_497 SRR062729_499 SRR062729_503 SRR062729_506 SRR062729_512 SRR062729_513 SRR062729_515 SRR062729_517 SRR062729_518 SRR062729_519 SRR062729_520 SRR062729_523 SRR062729_524 SRR062729_525 SRR062729_527 SRR062729_529 SRR062729_530 SRR062729_531 SRR062729_534 SRR062729_535 SRR062729_536 SRR062729_538 SRR062729_539 SRR062729_540 SRR062729_541 SRR062729_542 SRR062729_544 SRR062729_545 SRR062729_549 SRR062729_552 SRR062729_555 SRR062729_556 SRR062729_557 SRR062729_558 SRR062729_559 SRR062729_560 SRR062729_561 SRR062729_562 SRR062729_564 SRR062729_568 SRR062729_569 SRR062729_573 SRR062729_574 SRR062729_575 SRR062729_576 SRR062729_577 SRR062729_578 SRR062729_579 SRR062729_580 SRR062729_583 SRR062729_584 SRR062729_587 SRR062729_590 SRR062729_591 SRR062729_593 SRR062729_596 SRR062729_597 SRR062729_598 SRR062729_603 SRR062729_604 SRR062729_606 SRR062729_608 SRR062729_609 SRR062729_610 SRR062729_612 SRR062729_613 SRR062729_615 SRR062729_621 SRR062729_623 SRR062729_624 SRR062729_625 SRR062729_626 SRR062729_627 SRR062729_628 SRR062729_629 SRR062729_630 SRR062729_632 SRR062729_633 SRR062729_634 SRR062729_637 SRR062729_639 SRR062729_641 SRR062729_643 SRR062729_645 SRR062729_647 SRR062729_650 SRR062729_652 SRR062729_655 SRR062729_656 SRR062729_658 SRR062729_661 SRR062729_662 SRR062729_663 SRR062729_668 SRR062729_669 SRR062729_670 SRR062729_672 SRR062729_673 SRR062729_674 SRR062729_677 SRR062729_679 SRR062729_681 SRR062729_683 SRR062729_685 SRR062729_686 SRR062729_687 SRR062729_688 SRR062729_689 SRR062729_692 SRR062729_693 SRR062735_3 SRR062735_6 SRR062735_8 SRR062735_9 SRR062735_10 SRR062735_13 SRR062735_15 SRR062735_16 SRR062735_17 SRR062735_18 SRR062735_19 SRR062735_20 SRR062735_21 SRR062735_22 SRR062735_27 SRR062735_30 SRR062735_34 SRR062735_36 SRR062735_37 SRR062735_38 SRR062735_39 SRR062735_44 SRR062735_49 SRR062735_51 SRR062735_53 SRR062735_57 SRR062735_59 SRR062735_63 SRR062735_64 SRR062735_66 SRR062735_69 SRR062735_72 SRR062735_75 SRR062735_78 SRR062735_79 SRR062735_81 SRR062735_86 SRR062735_88 SRR062735_90 SRR062735_99 SRR062735_100 SRR062735_101 SRR062735_102 SRR062735_103 SRR062735_107 SRR062735_108 SRR062735_109 SRR062735_111 SRR062735_117 SRR062735_118 SRR062735_120 SRR062735_121 SRR062735_122 SRR062735_123 SRR062735_124 SRR062735_125 SRR062735_129 SRR062735_130 SRR062735_131 SRR062735_134 SRR062735_136 SRR062735_137 SRR062735_138 SRR062735_143 SRR062735_144 SRR062735_147 SRR062735_148 SRR062735_149 SRR062735_154 SRR062735_157 SRR062735_158 SRR062735_159 SRR062735_160 SRR062735_164 SRR062735_165 SRR062735_166 SRR062735_167 SRR062735_168 SRR062735_169 SRR062735_176 SRR062735_177 SRR062735_179 SRR062735_182 SRR062735_183 SRR062735_184 SRR062735_186 SRR062735_191 SRR062735_192 SRR062735_194 SRR062735_196 SRR062735_197 SRR062735_199 SRR062735_200 SRR062735_202 SRR062735_204 SRR062735_206 SRR062735_207 SRR062735_208 SRR062735_209 SRR062735_211 SRR062735_212 SRR062735_214 SRR062735_215 SRR062735_217 SRR062735_219 SRR062735_220 SRR062735_224 SRR062735_226 SRR062735_228 SRR062735_230 SRR062735_233 SRR062735_234 SRR062735_236 SRR062735_238 SRR062735_239 SRR062735_240 SRR062735_242 SRR062735_247 SRR062735_248 SRR062735_249 SRR062735_252 SRR062735_255 SRR062735_261 SRR062735_263 SRR062735_264 SRR062735_265 SRR062735_266 SRR062735_269 SRR062735_273 SRR062735_278 SRR062735_281 SRR062735_282 SRR062735_285 SRR062735_286 SRR062735_287 SRR062735_288 SRR062735_289 SRR062735_298 SRR062735_302 SRR062735_303 SRR062735_305 SRR062735_307 SRR062735_308 SRR062735_309 SRR062735_314 SRR062735_319 SRR062735_323 SRR062735_324 SRR062735_326 SRR062735_328 SRR062735_330 SRR062735_331 SRR062735_332 SRR062735_333 SRR062735_336 SRR062735_337 SRR062735_338 SRR062735_341 SRR062735_342 SRR062735_343 SRR062735_344 SRR062735_347 SRR062735_351 SRR062735_352 SRR062735_355 SRR062735_359 SRR062735_361 SRR062735_363 SRR062735_364 SRR062735_366 SRR062735_369 SRR062735_370 SRR062735_372 SRR062735_373 SRR062735_377 SRR062735_381 SRR062735_387 SRR062735_388 SRR062735_390 SRR062735_392 SRR062735_394 SRR062735_395 SRR062735_397 SRR062735_398 SRR062735_399 SRR062735_402 SRR062735_404 SRR062735_405 SRR062735_407 SRR062735_408 SRR062735_409 SRR062735_416 SRR062735_417 SRR062735_423 SRR062735_424 SRR062735_426 SRR062735_427 SRR062735_431 SRR062735_433 SRR062735_436 SRR062735_437 SRR062735_438 SRR062735_443 SRR062735_444 SRR062735_446 SRR062735_447 SRR062735_448 SRR062735_451 SRR062735_455 SRR062735_459 SRR062735_465 SRR062735_467 SRR062735_471 SRR062735_473 SRR062735_475 SRR062735_479 SRR062735_484 SRR062735_485 SRR062735_486 SRR062735_488 SRR062735_491 SRR062735_493 SRR062735_495 SRR062735_496 SRR062735_500 SRR062735_502 SRR062735_503 SRR062735_508 SRR062735_509 SRR062735_512 SRR062735_515 SRR062735_516 SRR062735_517 SRR062735_519 SRR062735_520 SRR062735_521 SRR062735_523 SRR062735_524 SRR062735_526 SRR062735_529 SRR062735_530 SRR062735_531 SRR062735_533 SRR062735_540 SRR062735_543 SRR062735_544 SRR062735_549 SRR062735_551 SRR062735_556 SRR062735_557 SRR062735_559 SRR062735_560 SRR062735_561 SRR062735_570 SRR062735_574 SRR062735_580 SRR062735_581 SRR062735_582 SRR062735_583 SRR062735_584 SRR062735_585 SRR062735_586 SRR062735_587 SRR062735_588 SRR062735_592 SRR062735_595 SRR062735_596 SRR062735_599 SRR062735_602 SRR062735_603 SRR062735_604 SRR062735_610 SRR062735_611 SRR062735_612 SRR062735_613 SRR062735_614 SRR062735_618 SRR062735_620 SRR062735_622 SRR062735_624 SRR062735_626 SRR062735_627 SRR062735_628 SRR062735_629 SRR062735_630 SRR062735_631 SRR062735_634 SRR062735_636 SRR062735_638 SRR062735_639 SRR062735_641 SRR062735_654 SRR062735_655 SRR062735_656 SRR062735_658 SRR062735_659 SRR062735_661 SRR062735_665 SRR062735_668 SRR062735_669 SRR062735_673 SRR062735_674 SRR062735_678 SRR062735_682 SRR062735_684 SRR062735_686 SRR062735_687 SRR062735_688 SRR062735_689 SRR062735_690 SRR062735_691 SRR062737_4 SRR062737_5 SRR062737_7 SRR062737_10 SRR062737_11 SRR062737_13 SRR062737_15 SRR062737_17 SRR062737_19 SRR062737_20 SRR062737_21 SRR062737_26 SRR062737_27 SRR062737_28 SRR062737_30 SRR062737_32 SRR062737_35 SRR062737_38 SRR062737_40 SRR062737_43 SRR062737_44 SRR062737_45 SRR062737_46 SRR062737_47 SRR062737_48 SRR062737_49 SRR062737_50 SRR062737_51 SRR062737_53 SRR062737_54 SRR062737_55 SRR062737_56 SRR062737_57 SRR062737_59 SRR062737_60 SRR062737_61 SRR062737_62 SRR062737_63 SRR062737_64 SRR062737_65 SRR062737_67 SRR062737_68 SRR062737_69 SRR062737_70 SRR062737_71 SRR062737_72 SRR062737_73 SRR062737_74 SRR062737_75 SRR062737_76 SRR062737_77 SRR062737_78 SRR062737_79 SRR062737_80 SRR062737_82 SRR062737_83 SRR062737_85 SRR062737_87 SRR062737_88 SRR062737_89 SRR062737_90 SRR062737_91 SRR062737_92 SRR062737_95 SRR062737_96 SRR062737_97 SRR062737_98 SRR062737_99 SRR062737_102 SRR062737_103 SRR062737_104 SRR062737_107 SRR062737_108 SRR062737_109 SRR062737_110 SRR062737_111 SRR062737_112 SRR062737_117 SRR062737_118 SRR062737_119 SRR062737_123 SRR062737_124 SRR062737_126 SRR062737_127 SRR062737_129 SRR062737_130 SRR062737_131 SRR062737_132 SRR062737_133 SRR062737_135 SRR062737_136 SRR062737_137 SRR062737_139 SRR062737_146 SRR062737_147 SRR062737_148 SRR062737_149 SRR062737_150 SRR062737_151 SRR062737_152 SRR062737_154 SRR062737_155 SRR062737_156 SRR062737_157 SRR062737_160 SRR062737_164 SRR062737_165 SRR062737_167 SRR062737_168 SRR062737_169 SRR062737_170 SRR062737_172 SRR062737_174 SRR062737_175 SRR062737_177 SRR062737_178 SRR062737_184 SRR062737_186 SRR062737_187 SRR062737_189 SRR062737_190 SRR062737_192 SRR062737_193 SRR062737_194 SRR062737_195 SRR062737_197 SRR062737_200 SRR062737_201 SRR062737_202 SRR062737_203 SRR062737_205 SRR062737_207 SRR062737_209 SRR062737_211 SRR062737_213 SRR062737_215 SRR062737_216 SRR062737_218 SRR062737_219 SRR062737_223 SRR062737_225 SRR062737_227 SRR062737_228 SRR062737_231 SRR062737_232 SRR062737_233 SRR062737_234 SRR062737_242 SRR062737_243 SRR062737_246 SRR062737_248 SRR062737_252 SRR062737_253 SRR062737_254 SRR062737_257 SRR062737_258 SRR062737_260 SRR062737_263 SRR062737_264 SRR062737_265 SRR062737_267 SRR062737_268 SRR062737_269 SRR062737_270 SRR062737_272 SRR062737_274 SRR062737_276 SRR062737_277 SRR062737_278 SRR062737_279 SRR062737_280 SRR062737_281 SRR062737_285 SRR062737_288 SRR062737_289 SRR062737_292 SRR062737_294 SRR062737_296 SRR062737_301 SRR062737_302 SRR062737_303 SRR062737_304 SRR062737_306 SRR062737_308 SRR062737_310 SRR062737_311 SRR062737_314 SRR062737_316 SRR062737_317 SRR062737_318 SRR062737_320 SRR062737_322 SRR062737_325 SRR062737_326 SRR062737_328 SRR062737_329 SRR062737_330 SRR062737_333 SRR062737_334 SRR062737_336 SRR062737_338 SRR062737_340 SRR062737_341 SRR062737_344 SRR062737_347 SRR062737_348 SRR062737_349 SRR062737_350 SRR062737_351 SRR062737_355 SRR062737_356 SRR062737_357 SRR062737_358 SRR062737_359 SRR062737_360 SRR062737_362 SRR062737_363 SRR062737_364 SRR062737_368 SRR062737_370 SRR062737_372 SRR062737_373 SRR062737_374 SRR062737_375 SRR062737_376 SRR062737_377 SRR062737_378 SRR062737_379 SRR062737_380 SRR062737_381 SRR062737_382 SRR062737_383 SRR062737_385 SRR062737_386 SRR062737_388 SRR062737_389 SRR062737_390 SRR062737_391 SRR062737_392 SRR062737_394 SRR062737_396 SRR062737_397 SRR062737_399 SRR062737_400 SRR062737_401 SRR062737_402 SRR062737_403 SRR062737_406 SRR062737_407 SRR062737_408 SRR062737_409 SRR062737_410 SRR062737_411 SRR062737_413 SRR062737_414 SRR062737_416 SRR062737_417 SRR062737_418 SRR062737_421 SRR062737_423 SRR062737_424 SRR062737_425 SRR062737_426 SRR062737_427 SRR062737_428 SRR062737_429 SRR062737_431 SRR062737_432 SRR062737_434 SRR062737_436 SRR062737_437 SRR062737_444 SRR062737_446 SRR062737_448 SRR062737_450 SRR062737_451 SRR062737_455 SRR062737_458 SRR062737_460 SRR062737_461 SRR062737_462 SRR062737_464 SRR062737_467 SRR062737_469 SRR062737_470 SRR062737_473 SRR062737_475 SRR062737_478 SRR062737_479 SRR062737_480 SRR062737_481 SRR062737_482 SRR062737_484 SRR062737_485 SRR062737_487 SRR062737_488 SRR062737_489 SRR062737_490 SRR062737_492 SRR062737_493 SRR062737_495 SRR062737_497 SRR062737_498 SRR062737_499 SRR062737_504 SRR062737_507 SRR062737_508 SRR062737_509 SRR062737_510 SRR062737_512 SRR062737_514 SRR062737_515 SRR062737_516 SRR062737_518 SRR062737_520 SRR062737_521 SRR062737_524 SRR062737_525 SRR062737_529 SRR062737_530 SRR062737_531 SRR062737_532 SRR062737_535 SRR062737_540 SRR062737_542 SRR062737_544 SRR062737_545 SRR062737_548 SRR062737_550 SRR062737_551 SRR062737_552 SRR062737_554 SRR062737_555 SRR062737_557 SRR062737_559 SRR062737_561 SRR062737_562 SRR062737_563 SRR062737_564 SRR062737_566 SRR062737_569 SRR062737_576 SRR062737_577 SRR062737_578 SRR062737_579 SRR062737_580 SRR062737_581 SRR062737_582 SRR062737_584 SRR062737_587 SRR062737_588 SRR062737_589 SRR062737_591 SRR062737_593 SRR062737_595 SRR062737_597 SRR062737_602 SRR062737_603 SRR062737_604 SRR062737_605 SRR062737_606 SRR062737_608 SRR062737_609 SRR062737_610 SRR062737_618 SRR062737_621 SRR062737_622 SRR062737_623 SRR062737_624 SRR062737_625 SRR062737_626 SRR062737_627 SRR062737_629 SRR062737_631 SRR062737_632 SRR062737_633 SRR062737_634 SRR062737_635 SRR062737_636 SRR062737_637 SRR062737_638 SRR062737_640 SRR062737_642 SRR062737_645 SRR062737_646 SRR062737_647 SRR062737_648 SRR062737_649 SRR062737_650 SRR062737_653 SRR062737_658 SRR062737_659 SRR062737_660 SRR062737_663 SRR062737_666 SRR062737_667 SRR062737_668 SRR062737_669 SRR062737_670 SRR062737_671 SRR062737_672 SRR062737_673 SRR062737_675 SRR062737_676 SRR062737_678 SRR062737_680 SRR062737_681 SRR062737_682 SRR062737_684 SRR062737_686 SRR062737_688 SRR062737_690 SRR062740_1 SRR062740_3 SRR062740_4 SRR062740_5 SRR062740_8 SRR062740_9 SRR062740_10 SRR062740_12 SRR062740_13 SRR062740_14 SRR062740_15 SRR062740_17 SRR062740_19 SRR062740_21 SRR062740_22 SRR062740_23 SRR062740_25 SRR062740_27 SRR062740_31 SRR062740_32 SRR062740_33 SRR062740_34 SRR062740_37 SRR062740_39 SRR062740_40 SRR062740_41 SRR062740_42 SRR062740_43 SRR062740_47 SRR062740_49 SRR062740_52 SRR062740_53 SRR062740_54 SRR062740_55 SRR062740_56 SRR062740_59 SRR062740_60 SRR062740_63 SRR062740_65 SRR062740_69 SRR062740_70 SRR062740_73 SRR062740_75 SRR062740_76 SRR062740_77 SRR062740_78 SRR062740_79 SRR062740_80 SRR062740_81 SRR062740_82 SRR062740_90 SRR062740_91 SRR062740_92 SRR062740_97 SRR062740_100 SRR062740_101 SRR062740_102 SRR062740_103 SRR062740_107 SRR062740_108 SRR062740_109 SRR062740_111 SRR062740_112 SRR062740_113 SRR062740_116 SRR062740_117 SRR062740_118 SRR062740_119 SRR062740_122 SRR062740_124 SRR062740_125 SRR062740_127 SRR062740_128 SRR062740_129 SRR062740_131 SRR062740_132 SRR062740_133 SRR062740_134 SRR062740_136 SRR062740_137 SRR062740_139 SRR062740_140 SRR062740_142 SRR062740_143 SRR062740_144 SRR062740_146 SRR062740_147 SRR062740_149 SRR062740_150 SRR062740_153 SRR062740_154 SRR062740_157 SRR062740_158 SRR062740_159 SRR062740_160 SRR062740_162 SRR062740_163 SRR062740_164 SRR062740_165 SRR062740_166 SRR062740_167 SRR062740_168 SRR062740_170 SRR062740_171 SRR062740_172 SRR062740_173 SRR062740_174 SRR062740_175 SRR062740_176 SRR062740_181 SRR062740_183 SRR062740_184 SRR062740_185 SRR062740_188 SRR062740_190 SRR062740_191 SRR062740_194 SRR062740_196 SRR062740_197 SRR062740_198 SRR062740_199 SRR062740_200 SRR062740_202 SRR062740_203 SRR062740_204 SRR062740_205 SRR062740_207 SRR062740_208 SRR062740_209 SRR062740_213 SRR062740_214 SRR062740_215 SRR062740_218 SRR062740_219 SRR062740_223 SRR062740_224 SRR062740_225 SRR062740_226 SRR062740_227 SRR062740_228 SRR062740_229 SRR062740_230 SRR062740_233 SRR062740_236 SRR062740_238 SRR062740_239 SRR062740_242 SRR062740_243 SRR062740_244 SRR062740_248 SRR062740_253 SRR062740_255 SRR062740_256 SRR062740_257 SRR062740_260 SRR062740_261 SRR062740_262 SRR062740_263 SRR062740_265 SRR062740_266 SRR062740_267 SRR062740_268 SRR062740_269 SRR062740_270 SRR062740_273 SRR062740_276 SRR062740_277 SRR062740_278 SRR062740_281 SRR062740_283 SRR062740_284 SRR062740_285 SRR062740_286 SRR062740_288 SRR062740_289 SRR062740_290 SRR062740_292 SRR062740_293 SRR062740_294 SRR062740_295 SRR062740_296 SRR062740_299 SRR062740_300 SRR062740_301 SRR062740_302 SRR062740_303 SRR062740_305 SRR062740_306 SRR062740_307 SRR062740_308 SRR062740_309 SRR062740_311 SRR062740_313 SRR062740_314 SRR062740_319 SRR062740_320 SRR062740_325 SRR062740_327 SRR062740_328 SRR062740_329 SRR062740_331 SRR062740_341 SRR062740_342 SRR062740_343 SRR062740_346 SRR062740_347 SRR062740_348 SRR062740_349 SRR062740_351 SRR062740_353 SRR062740_356 SRR062740_361 SRR062740_363 SRR062740_365 SRR062740_366 SRR062740_367 SRR062740_370 SRR062740_373 SRR062740_374 SRR062740_375 SRR062740_377 SRR062740_379 SRR062740_381 SRR062740_382 SRR062740_384 SRR062740_385 SRR062740_386 SRR062740_387 SRR062740_389 SRR062740_390 SRR062740_391 SRR062740_392 SRR062740_394 SRR062740_397 SRR062740_398 SRR062740_399 SRR062740_400 SRR062740_407 SRR062740_408 SRR062740_411 SRR062740_412 SRR062740_417 SRR062740_418 SRR062740_419 SRR062740_420 SRR062740_424 SRR062740_425 SRR062740_428 SRR062740_431 SRR062740_432 SRR062740_433 SRR062740_434 SRR062740_435 SRR062740_437 SRR062740_439 SRR062740_441 SRR062740_442 SRR062740_443 SRR062740_445 SRR062740_447 SRR062740_450 SRR062740_456 SRR062740_459 SRR062740_463 SRR062740_466 SRR062740_469 SRR062740_470 SRR062740_472 SRR062740_474 SRR062740_476 SRR062740_479 SRR062740_481 SRR062740_484 SRR062740_485 SRR062740_486 SRR062740_489 SRR062740_490 SRR062740_494 SRR062740_496 SRR062740_497 SRR062740_498 SRR062740_501 SRR062740_502 SRR062740_506 SRR062740_507 SRR062740_508 SRR062740_513 SRR062740_514 SRR062740_515 SRR062740_516 SRR062740_517 SRR062740_518 SRR062740_519 SRR062740_520 SRR062740_521 SRR062740_522 SRR062740_523 SRR062740_526 SRR062740_529 SRR062740_531 SRR062740_532 SRR062740_534 SRR062740_536 SRR062740_537 SRR062740_539 SRR062740_543 SRR062740_544 SRR062740_545 SRR062740_546 SRR062740_548 SRR062740_549 SRR062740_550 SRR062740_554 SRR062740_555 SRR062740_556 SRR062740_558 SRR062740_559 SRR062740_561 SRR062740_563 SRR062740_565 SRR062740_566 SRR062740_567 SRR062740_569 SRR062740_570 SRR062740_576 SRR062740_578 SRR062740_580 SRR062740_581 SRR062740_582 SRR062740_583 SRR062740_586 SRR062740_587 SRR062740_589 SRR062740_592 SRR062740_593 SRR062740_594 SRR062740_596 SRR062740_598 SRR062740_600 SRR062740_601 SRR062740_602 SRR062740_603 SRR062740_605 SRR062740_607 SRR062740_608 SRR062740_611 SRR062740_612 SRR062740_614 SRR062740_615 SRR062740_617 SRR062740_618 SRR062740_620 SRR062740_621 SRR062740_622 SRR062740_624 SRR062740_628 SRR062740_632 SRR062740_633 SRR062740_638 SRR062740_640 SRR062740_641 SRR062740_647 SRR062740_653 SRR062740_654 SRR062740_655 SRR062740_656 SRR062740_657 SRR062740_659 SRR062740_661 SRR062740_667 SRR062740_669 SRR062740_671 SRR062740_674 SRR062740_675 SRR062740_678 SRR062740_680 SRR062740_684 SRR062740_686 SRR062740_688 SRR062740_689 SRR062740_690 SRR062740_693 SRR062741_6 SRR062741_10 SRR062741_12 SRR062741_19 SRR062741_20 SRR062741_23 SRR062741_27 SRR062741_36 SRR062741_44 SRR062741_48 SRR062741_49 SRR062741_50 SRR062741_51 SRR062741_53 SRR062741_60 SRR062741_64 SRR062741_70 SRR062741_71 SRR062741_75 SRR062741_83 SRR062741_84 SRR062741_88 SRR062741_89 SRR062741_92 SRR062741_93 SRR062741_101 SRR062741_104 SRR062741_110 SRR062741_112 SRR062741_113 SRR062741_117 SRR062741_122 SRR062741_125 SRR062741_128 SRR062741_130 SRR062741_131 SRR062741_137 SRR062741_139 SRR062741_145 SRR062741_151 SRR062741_153 SRR062741_160 SRR062741_161 SRR062741_164 SRR062741_167 SRR062741_169 SRR062741_175 SRR062741_181 SRR062741_190 SRR062741_192 SRR062741_197 SRR062741_202 SRR062741_203 SRR062741_206 SRR062741_210 SRR062741_211 SRR062741_213 SRR062741_214 SRR062741_219 SRR062741_220 SRR062741_223 SRR062741_224 SRR062741_230 SRR062741_232 SRR062741_235 SRR062741_236 SRR062741_237 SRR062741_240 SRR062741_242 SRR062741_245 SRR062741_248 SRR062741_250 SRR062741_251 SRR062741_255 SRR062741_256 SRR062741_265 SRR062741_266 SRR062741_267 SRR062741_269 SRR062741_271 SRR062741_272 SRR062741_275 SRR062741_279 SRR062741_280 SRR062741_282 SRR062741_289 SRR062741_293 SRR062741_294 SRR062741_296 SRR062741_298 SRR062741_301 SRR062741_302 SRR062741_306 SRR062741_308 SRR062741_313 SRR062741_319 SRR062741_323 SRR062741_325 SRR062741_327 SRR062741_329 SRR062741_332 SRR062741_335 SRR062741_337 SRR062741_339 SRR062741_345 SRR062741_346 SRR062741_348 SRR062741_350 SRR062741_351 SRR062741_353 SRR062741_354 SRR062741_356 SRR062741_357 SRR062741_358 SRR062741_363 SRR062741_365 SRR062741_366 SRR062741_371 SRR062741_372 SRR062741_376 SRR062741_381 SRR062741_391 SRR062741_392 SRR062741_404 SRR062741_405 SRR062741_412 SRR062741_418 SRR062741_423 SRR062741_425 SRR062741_427 SRR062741_430 SRR062741_438 SRR062741_439 SRR062741_450 SRR062741_454 SRR062741_460 SRR062741_463 SRR062741_467 SRR062741_471 SRR062741_475 SRR062741_477 SRR062741_483 SRR062741_484 SRR062741_487 SRR062741_493 SRR062741_496 SRR062741_501 SRR062741_504 SRR062741_507 SRR062741_508 SRR062741_509 SRR062741_510 SRR062741_514 SRR062741_518 SRR062741_520 SRR062741_524 SRR062741_525 SRR062741_527 SRR062741_532 SRR062741_541 SRR062741_542 SRR062741_545 SRR062741_546 SRR062741_550 SRR062741_552 SRR062741_554 SRR062741_559 SRR062741_560 SRR062741_565 SRR062741_573 SRR062741_574 SRR062741_582 SRR062741_585 SRR062741_586 SRR062741_587 SRR062741_593 SRR062741_598 SRR062741_604 SRR062741_607 SRR062741_614 SRR062741_615 SRR062741_617 SRR062741_618 SRR062741_620 SRR062741_624 SRR062741_626 SRR062741_629 SRR062741_635 SRR062741_639 SRR062741_646 SRR062741_650 SRR062741_651 SRR062741_654 SRR062741_657 SRR062741_658 SRR062741_659 SRR062741_660 SRR062741_661 SRR062741_668 SRR062741_671 SRR062741_678 SRR062741_683 SRR062741_687 SRR062741_692 SRR062741_693 SRR062744_2 SRR062744_3 SRR062744_4 SRR062744_5 SRR062744_6 SRR062744_7 SRR062744_8 SRR062744_9 SRR062744_10 SRR062744_12 SRR062744_13 SRR062744_17 SRR062744_18 SRR062744_19 SRR062744_20 SRR062744_21 SRR062744_22 SRR062744_25 SRR062744_27 SRR062744_28 SRR062744_29 SRR062744_30 SRR062744_32 SRR062744_33 SRR062744_34 SRR062744_35 SRR062744_36 SRR062744_39 SRR062744_41 SRR062744_42 SRR062744_43 SRR062744_45 SRR062744_46 SRR062744_47 SRR062744_48 SRR062744_49 SRR062744_51 SRR062744_53 SRR062744_55 SRR062744_56 SRR062744_57 SRR062744_58 SRR062744_59 SRR062744_60 SRR062744_61 SRR062744_62 SRR062744_63 SRR062744_64 SRR062744_65 SRR062744_66 SRR062744_67 SRR062744_68 SRR062744_71 SRR062744_72 SRR062744_73 SRR062744_74 SRR062744_75 SRR062744_77 SRR062744_78 SRR062744_79 SRR062744_80 SRR062744_84 SRR062744_85 SRR062744_86 SRR062744_87 SRR062744_88 SRR062744_89 SRR062744_92 SRR062744_93 SRR062744_94 SRR062744_95 SRR062744_96 SRR062744_97 SRR062744_99 SRR062744_100 SRR062744_101 SRR062744_103 SRR062744_104 SRR062744_105 SRR062744_106 SRR062744_107 SRR062744_108 SRR062744_109 SRR062744_110 SRR062744_111 SRR062744_112 SRR062744_113 SRR062744_114 SRR062744_115 SRR062744_116 SRR062744_117 SRR062744_119 SRR062744_120 SRR062744_121 SRR062744_122 SRR062744_125 SRR062744_126 SRR062744_127 SRR062744_128 SRR062744_129 SRR062744_130 SRR062744_131 SRR062744_132 SRR062744_133 SRR062744_134 SRR062744_135 SRR062744_137 SRR062744_138 SRR062744_140 SRR062744_141 SRR062744_142 SRR062744_143 SRR062744_145 SRR062744_146 SRR062744_147 SRR062744_148 SRR062744_152 SRR062744_155 SRR062744_157 SRR062744_159 SRR062744_160 SRR062744_162 SRR062744_163 SRR062744_164 SRR062744_168 SRR062744_169 SRR062744_170 SRR062744_171 SRR062744_173 SRR062744_174 SRR062744_175 SRR062744_176 SRR062744_177 SRR062744_178 SRR062744_179 SRR062744_180 SRR062744_181 SRR062744_182 SRR062744_183 SRR062744_184 SRR062744_185 SRR062744_187 SRR062744_188 SRR062744_189 SRR062744_190 SRR062744_192 SRR062744_194 SRR062744_195 SRR062744_196 SRR062744_198 SRR062744_199 SRR062744_200 SRR062744_201 SRR062744_202 SRR062744_203 SRR062744_204 SRR062744_206 SRR062744_207 SRR062744_208 SRR062744_209 SRR062744_211 SRR062744_212 SRR062744_213 SRR062744_214 SRR062744_217 SRR062744_219 SRR062744_220 SRR062744_221 SRR062744_222 SRR062744_223 SRR062744_224 SRR062744_227 SRR062744_230 SRR062744_233 SRR062744_234 SRR062744_235 SRR062744_237 SRR062744_239 SRR062744_240 SRR062744_241 SRR062744_243 SRR062744_244 SRR062744_245 SRR062744_246 SRR062744_247 SRR062744_249 SRR062744_250 SRR062744_251 SRR062744_252 SRR062744_254 SRR062744_255 SRR062744_256 SRR062744_257 SRR062744_258 SRR062744_259 SRR062744_260 SRR062744_261 SRR062744_262 SRR062744_263 SRR062744_264 SRR062744_265 SRR062744_266 SRR062744_268 SRR062744_270 SRR062744_271 SRR062744_272 SRR062744_274 SRR062744_278 SRR062744_279 SRR062744_280 SRR062744_281 SRR062744_282 SRR062744_284 SRR062744_286 SRR062744_287 SRR062744_288 SRR062744_289 SRR062744_291 SRR062744_292 SRR062744_293 SRR062744_294 SRR062744_299 SRR062744_301 SRR062744_302 SRR062744_303 SRR062744_304 SRR062744_305 SRR062744_306 SRR062744_307 SRR062744_308 SRR062744_309 SRR062744_310 SRR062744_312 SRR062744_315 SRR062744_317 SRR062744_319 SRR062744_321 SRR062744_323 SRR062744_324 SRR062744_325 SRR062744_326 SRR062744_327 SRR062744_328 SRR062744_329 SRR062744_330 SRR062744_331 SRR062744_332 SRR062744_333 SRR062744_334 SRR062744_335 SRR062744_336 SRR062744_337 SRR062744_338 SRR062744_339 SRR062744_340 SRR062744_341 SRR062744_342 SRR062744_343 SRR062744_346 SRR062744_347 SRR062744_348 SRR062744_350 SRR062744_351 SRR062744_353 SRR062744_354 SRR062744_358 SRR062744_360 SRR062744_363 SRR062744_364 SRR062744_365 SRR062744_366 SRR062744_367 SRR062744_368 SRR062744_371 SRR062744_372 SRR062744_374 SRR062744_375 SRR062744_378 SRR062744_380 SRR062744_384 SRR062744_386 SRR062744_387 SRR062744_388 SRR062744_389 SRR062744_390 SRR062744_391 SRR062744_392 SRR062744_393 SRR062744_394 SRR062744_395 SRR062744_396 SRR062744_398 SRR062744_399 SRR062744_400 SRR062744_403 SRR062744_404 SRR062744_405 SRR062744_406 SRR062744_408 SRR062744_411 SRR062744_413 SRR062744_416 SRR062744_421 SRR062744_422 SRR062744_423 SRR062744_424 SRR062744_426 SRR062744_428 SRR062744_430 SRR062744_431 SRR062744_432 SRR062744_433 SRR062744_438 SRR062744_439 SRR062744_442 SRR062744_443 SRR062744_444 SRR062744_446 SRR062744_447 SRR062744_449 SRR062744_450 SRR062744_451 SRR062744_452 SRR062744_453 SRR062744_455 SRR062744_457 SRR062744_458 SRR062744_460 SRR062744_461 SRR062744_462 SRR062744_465 SRR062744_466 SRR062744_467 SRR062744_468 SRR062744_469 SRR062744_470 SRR062744_471 SRR062744_472 SRR062744_473 SRR062744_475 SRR062744_476 SRR062744_477 SRR062744_479 SRR062744_480 SRR062744_481 SRR062744_483 SRR062744_484 SRR062744_485 SRR062744_486 SRR062744_488 SRR062744_489 SRR062744_490 SRR062744_494 SRR062744_495 SRR062744_496 SRR062744_500 SRR062744_502 SRR062744_503 SRR062744_505 SRR062744_506 SRR062744_507 SRR062744_510 SRR062744_512 SRR062744_514 SRR062744_515 SRR062744_517 SRR062744_518 SRR062744_520 SRR062744_522 SRR062744_523 SRR062744_524 SRR062744_526 SRR062744_527 SRR062744_528 SRR062744_533 SRR062744_535 SRR062744_536 SRR062744_539 SRR062744_541 SRR062744_542 SRR062744_545 SRR062744_550 SRR062744_552 SRR062744_554 SRR062744_557 SRR062744_558 SRR062744_560 SRR062744_561 SRR062744_563 SRR062744_564 SRR062744_565 SRR062744_566 SRR062744_567 SRR062744_568 SRR062744_569 SRR062744_570 SRR062744_572 SRR062744_573 SRR062744_574 SRR062744_576 SRR062744_578 SRR062744_579 SRR062744_580 SRR062744_581 SRR062744_582 SRR062744_583 SRR062744_585 SRR062744_588 SRR062744_589 SRR062744_590 SRR062744_592 SRR062744_593 SRR062744_594 SRR062744_596 SRR062744_597 SRR062744_598 SRR062744_600 SRR062744_601 SRR062744_603 SRR062744_606 SRR062744_607 SRR062744_608 SRR062744_609 SRR062744_610 SRR062744_611 SRR062744_612 SRR062744_613 SRR062744_617 SRR062744_619 SRR062744_620 SRR062744_621 SRR062744_624 SRR062744_625 SRR062744_626 SRR062744_627 SRR062744_628 SRR062744_629 SRR062744_631 SRR062744_632 SRR062744_634 SRR062744_638 SRR062744_640 SRR062744_642 SRR062744_643 SRR062744_645 SRR062744_647 SRR062744_648 SRR062744_649 SRR062744_651 SRR062744_652 SRR062744_653 SRR062744_654 SRR062744_655 SRR062744_657 SRR062744_661 SRR062744_664 SRR062744_665 SRR062744_666 SRR062744_667 SRR062744_668 SRR062744_671 SRR062744_672 SRR062744_673 SRR062744_674 SRR062744_676 SRR062744_678 SRR062744_679 SRR062744_680 SRR062744_681 SRR062744_682 SRR062744_684 SRR062744_685 SRR062744_686 SRR062744_689 SRR062744_692 SRR062746_2 SRR062746_8 SRR062746_9 SRR062746_10 SRR062746_12 SRR062746_14 SRR062746_15 SRR062746_17 SRR062746_19 SRR062746_20 SRR062746_22 SRR062746_23 SRR062746_24 SRR062746_25 SRR062746_26 SRR062746_27 SRR062746_28 SRR062746_30 SRR062746_36 SRR062746_39 SRR062746_40 SRR062746_41 SRR062746_43 SRR062746_45 SRR062746_46 SRR062746_47 SRR062746_50 SRR062746_52 SRR062746_53 SRR062746_57 SRR062746_59 SRR062746_60 SRR062746_61 SRR062746_62 SRR062746_63 SRR062746_65 SRR062746_66 SRR062746_67 SRR062746_69 SRR062746_70 SRR062746_71 SRR062746_72 SRR062746_73 SRR062746_74 SRR062746_77 SRR062746_78 SRR062746_79 SRR062746_80 SRR062746_81 SRR062746_83 SRR062746_85 SRR062746_86 SRR062746_88 SRR062746_89 SRR062746_90 SRR062746_93 SRR062746_94 SRR062746_99 SRR062746_100 SRR062746_101 SRR062746_102 SRR062746_103 SRR062746_104 SRR062746_105 SRR062746_106 SRR062746_108 SRR062746_109 SRR062746_111 SRR062746_112 SRR062746_113 SRR062746_114 SRR062746_116 SRR062746_119 SRR062746_120 SRR062746_121 SRR062746_125 SRR062746_126 SRR062746_131 SRR062746_132 SRR062746_133 SRR062746_134 SRR062746_135 SRR062746_136 SRR062746_138 SRR062746_140 SRR062746_143 SRR062746_144 SRR062746_145 SRR062746_146 SRR062746_147 SRR062746_150 SRR062746_151 SRR062746_152 SRR062746_153 SRR062746_154 SRR062746_155 SRR062746_158 SRR062746_159 SRR062746_161 SRR062746_162 SRR062746_164 SRR062746_166 SRR062746_167 SRR062746_170 SRR062746_172 SRR062746_174 SRR062746_175 SRR062746_177 SRR062746_178 SRR062746_181 SRR062746_183 SRR062746_186 SRR062746_189 SRR062746_190 SRR062746_191 SRR062746_192 SRR062746_193 SRR062746_194 SRR062746_195 SRR062746_197 SRR062746_198 SRR062746_199 SRR062746_200 SRR062746_201 SRR062746_203 SRR062746_205 SRR062746_206 SRR062746_207 SRR062746_209 SRR062746_211 SRR062746_212 SRR062746_213 SRR062746_214 SRR062746_215 SRR062746_216 SRR062746_217 SRR062746_218 SRR062746_221 SRR062746_225 SRR062746_226 SRR062746_231 SRR062746_232 SRR062746_236 SRR062746_238 SRR062746_239 SRR062746_240 SRR062746_242 SRR062746_243 SRR062746_245 SRR062746_247 SRR062746_250 SRR062746_251 SRR062746_252 SRR062746_253 SRR062746_254 SRR062746_255 SRR062746_257 SRR062746_261 SRR062746_264 SRR062746_266 SRR062746_269 SRR062746_271 SRR062746_272 SRR062746_274 SRR062746_275 SRR062746_276 SRR062746_277 SRR062746_279 SRR062746_280 SRR062746_281 SRR062746_282 SRR062746_286 SRR062746_288 SRR062746_291 SRR062746_292 SRR062746_295 SRR062746_297 SRR062746_298 SRR062746_299 SRR062746_304 SRR062746_305 SRR062746_308 SRR062746_310 SRR062746_311 SRR062746_313 SRR062746_314 SRR062746_316 SRR062746_321 SRR062746_324 SRR062746_327 SRR062746_328 SRR062746_329 SRR062746_330 SRR062746_332 SRR062746_336 SRR062746_338 SRR062746_341 SRR062746_345 SRR062746_347 SRR062746_348 SRR062746_349 SRR062746_350 SRR062746_355 SRR062746_356 SRR062746_358 SRR062746_361 SRR062746_363 SRR062746_366 SRR062746_367 SRR062746_371 SRR062746_372 SRR062746_374 SRR062746_375 SRR062746_376 SRR062746_379 SRR062746_380 SRR062746_382 SRR062746_383 SRR062746_384 SRR062746_386 SRR062746_387 SRR062746_388 SRR062746_389 SRR062746_390 SRR062746_392 SRR062746_395 SRR062746_397 SRR062746_398 SRR062746_399 SRR062746_401 SRR062746_404 SRR062746_405 SRR062746_407 SRR062746_408 SRR062746_410 SRR062746_412 SRR062746_413 SRR062746_414 SRR062746_416 SRR062746_419 SRR062746_420 SRR062746_422 SRR062746_423 SRR062746_424 SRR062746_425 SRR062746_428 SRR062746_429 SRR062746_430 SRR062746_432 SRR062746_434 SRR062746_435 SRR062746_436 SRR062746_437 SRR062746_439 SRR062746_441 SRR062746_443 SRR062746_445 SRR062746_446 SRR062746_449 SRR062746_451 SRR062746_452 SRR062746_453 SRR062746_454 SRR062746_457 SRR062746_460 SRR062746_461 SRR062746_464 SRR062746_465 SRR062746_466 SRR062746_468 SRR062746_472 SRR062746_474 SRR062746_475 SRR062746_476 SRR062746_478 SRR062746_479 SRR062746_480 SRR062746_483 SRR062746_484 SRR062746_487 SRR062746_488 SRR062746_489 SRR062746_492 SRR062746_494 SRR062746_497 SRR062746_498 SRR062746_499 SRR062746_500 SRR062746_502 SRR062746_503 SRR062746_505 SRR062746_506 SRR062746_508 SRR062746_510 SRR062746_512 SRR062746_513 SRR062746_515 SRR062746_516 SRR062746_517 SRR062746_518 SRR062746_522 SRR062746_523 SRR062746_526 SRR062746_528 SRR062746_530 SRR062746_533 SRR062746_534 SRR062746_536 SRR062746_537 SRR062746_539 SRR062746_540 SRR062746_541 SRR062746_542 SRR062746_544 SRR062746_549 SRR062746_550 SRR062746_551 SRR062746_555 SRR062746_556 SRR062746_559 SRR062746_560 SRR062746_563 SRR062746_564 SRR062746_567 SRR062746_568 SRR062746_570 SRR062746_571 SRR062746_572 SRR062746_573 SRR062746_575 SRR062746_576 SRR062746_578 SRR062746_580 SRR062746_583 SRR062746_585 SRR062746_587 SRR062746_588 SRR062746_590 SRR062746_591 SRR062746_592 SRR062746_593 SRR062746_595 SRR062746_598 SRR062746_603 SRR062746_605 SRR062746_607 SRR062746_610 SRR062746_612 SRR062746_613 SRR062746_614 SRR062746_616 SRR062746_617 SRR062746_620 SRR062746_622 SRR062746_624 SRR062746_625 SRR062746_626 SRR062746_627 SRR062746_629 SRR062746_630 SRR062746_631 SRR062746_632 SRR062746_635 SRR062746_640 SRR062746_641 SRR062746_646 SRR062746_654 SRR062746_658 SRR062746_659 SRR062746_660 SRR062746_661 SRR062746_662 SRR062746_663 SRR062746_664 SRR062746_665 SRR062746_666 SRR062746_667 SRR062746_669 SRR062746_673 SRR062746_674 SRR062746_675 SRR062746_676 SRR062746_677 SRR062746_678 SRR062746_680 SRR062746_684 SRR062746_685 SRR062746_686 SRR062746_687 SRR062746_690 SRR062746_691 SRR062746_693 SRR062780_675 SRR062793_3 SRR062793_4 SRR062793_6 SRR062793_7 SRR062793_8 SRR062793_14 SRR062793_17 SRR062793_28 SRR062793_31 SRR062793_35 SRR062793_40 SRR062793_47 SRR062793_50 SRR062793_52 SRR062793_58 SRR062793_61 SRR062793_62 SRR062793_63 SRR062793_66 SRR062793_70 SRR062793_71 SRR062793_74 SRR062793_75 SRR062793_81 SRR062793_83 SRR062793_84 SRR062793_86 SRR062793_87 SRR062793_89 SRR062793_90 SRR062793_92 SRR062793_93 SRR062793_94 SRR062793_102 SRR062793_108 SRR062793_112 SRR062793_114 SRR062793_116 SRR062793_124 SRR062793_126 SRR062793_127 SRR062793_131 SRR062793_134 SRR062793_135 SRR062793_141 SRR062793_143 SRR062793_147 SRR062793_148 SRR062793_149 SRR062793_150 SRR062793_151 SRR062793_156 SRR062793_162 SRR062793_164 SRR062793_166 SRR062793_167 SRR062793_171 SRR062793_172 SRR062793_176 SRR062793_177 SRR062793_178 SRR062793_181 SRR062793_182 SRR062793_185 SRR062793_186 SRR062793_190 SRR062793_191 SRR062793_195 SRR062793_197 SRR062793_199 SRR062793_200 SRR062793_207 SRR062793_220 SRR062793_224 SRR062793_225 SRR062793_227 SRR062793_231 SRR062793_234 SRR062793_239 SRR062793_244 SRR062793_247 SRR062793_251 SRR062793_254 SRR062793_257 SRR062793_259 SRR062793_260 SRR062793_264 SRR062793_270 SRR062793_277 SRR062793_279 SRR062793_282 SRR062793_284 SRR062793_293 SRR062793_294 SRR062793_297 SRR062793_300 SRR062793_302 SRR062793_305 SRR062793_308 SRR062793_309 SRR062793_312 SRR062793_315 SRR062793_316 SRR062793_319 SRR062793_322 SRR062793_324 SRR062793_326 SRR062793_327 SRR062793_330 SRR062793_332 SRR062793_335 SRR062793_336 SRR062793_339 SRR062793_340 SRR062793_344 SRR062793_345 SRR062793_350 SRR062793_352 SRR062793_353 SRR062793_355 SRR062793_358 SRR062793_363 SRR062793_364 SRR062793_366 SRR062793_375 SRR062793_378 SRR062793_384 SRR062793_399 SRR062793_400 SRR062793_402 SRR062793_405 SRR062793_408 SRR062793_415 SRR062793_416 SRR062793_417 SRR062793_420 SRR062793_424 SRR062793_425 SRR062793_426 SRR062793_429 SRR062793_430 SRR062793_432 SRR062793_437 SRR062793_439 SRR062793_440 SRR062793_444 SRR062793_446 SRR062793_447 SRR062793_454 SRR062793_455 SRR062793_461 SRR062793_464 SRR062793_470 SRR062793_471 SRR062793_473 SRR062793_474 SRR062793_476 SRR062793_477 SRR062793_482 SRR062793_485 SRR062793_487 SRR062793_492 SRR062793_496 SRR062793_498 SRR062793_501 SRR062793_502 SRR062793_506 SRR062793_507 SRR062793_510 SRR062793_511 SRR062793_514 SRR062793_517 SRR062793_520 SRR062793_521 SRR062793_522 SRR062793_525 SRR062793_526 SRR062793_532 SRR062793_536 SRR062793_539 SRR062793_540 SRR062793_542 SRR062793_545 SRR062793_548 SRR062793_549 SRR062793_556 SRR062793_560 SRR062793_564 SRR062793_565 SRR062793_567 SRR062793_568 SRR062793_569 SRR062793_571 SRR062793_572 SRR062793_573 SRR062793_574 SRR062793_576 SRR062793_578 SRR062793_580 SRR062793_582 SRR062793_584 SRR062793_589 SRR062793_590 SRR062793_592 SRR062793_594 SRR062793_596 SRR062793_604 SRR062793_606 SRR062793_610 SRR062793_612 SRR062793_616 SRR062793_617 SRR062793_618 SRR062793_621 SRR062793_629 SRR062793_636 SRR062793_639 SRR062793_646 SRR062793_648 SRR062793_649 SRR062793_650 SRR062793_651 SRR062793_653 SRR062793_656 SRR062793_660 SRR062793_661 SRR062793_662 SRR062793_663 SRR062793_665 SRR062793_666 SRR062793_668 SRR062793_670 SRR062793_671 SRR062793_672 SRR062793_674 SRR062793_677 SRR062793_683 SRR062793_685 SRR062793_686 SRR062793_688 SRR062812_2 SRR062812_3 SRR062812_4 SRR062812_5 SRR062812_7 SRR062812_8 SRR062812_11 SRR062812_12 SRR062812_13 SRR062812_14 SRR062812_15 SRR062812_16 SRR062812_17 SRR062812_18 SRR062812_19 SRR062812_20 SRR062812_22 SRR062812_23 SRR062812_24 SRR062812_25 SRR062812_26 SRR062812_27 SRR062812_28 SRR062812_29 SRR062812_30 SRR062812_31 SRR062812_32 SRR062812_33 SRR062812_34 SRR062812_35 SRR062812_36 SRR062812_38 SRR062812_40 SRR062812_41 SRR062812_43 SRR062812_44 SRR062812_45 SRR062812_46 SRR062812_47 SRR062812_49 SRR062812_50 SRR062812_52 SRR062812_53 SRR062812_56 SRR062812_57 SRR062812_59 SRR062812_60 SRR062812_61 SRR062812_64 SRR062812_67 SRR062812_68 SRR062812_72 SRR062812_74 SRR062812_75 SRR062812_76 SRR062812_77 SRR062812_78 SRR062812_79 SRR062812_80 SRR062812_81 SRR062812_82 SRR062812_88 SRR062812_89 SRR062812_90 SRR062812_92 SRR062812_93 SRR062812_94 SRR062812_95 SRR062812_97 SRR062812_99 SRR062812_100 SRR062812_101 SRR062812_104 SRR062812_106 SRR062812_108 SRR062812_109 SRR062812_110 SRR062812_111 SRR062812_112 SRR062812_113 SRR062812_114 SRR062812_116 SRR062812_118 SRR062812_120 SRR062812_121 SRR062812_123 SRR062812_125 SRR062812_126 SRR062812_127 SRR062812_128 SRR062812_129 SRR062812_130 SRR062812_131 SRR062812_132 SRR062812_133 SRR062812_134 SRR062812_135 SRR062812_136 SRR062812_137 SRR062812_138 SRR062812_140 SRR062812_141 SRR062812_142 SRR062812_143 SRR062812_146 SRR062812_149 SRR062812_150 SRR062812_154 SRR062812_155 SRR062812_157 SRR062812_159 SRR062812_160 SRR062812_162 SRR062812_163 SRR062812_164 SRR062812_165 SRR062812_166 SRR062812_167 SRR062812_168 SRR062812_170 SRR062812_171 SRR062812_173 SRR062812_174 SRR062812_175 SRR062812_177 SRR062812_179 SRR062812_180 SRR062812_182 SRR062812_183 SRR062812_186 SRR062812_188 SRR062812_189 SRR062812_190 SRR062812_191 SRR062812_192 SRR062812_193 SRR062812_195 SRR062812_196 SRR062812_197 SRR062812_198 SRR062812_199 SRR062812_202 SRR062812_204 SRR062812_205 SRR062812_207 SRR062812_208 SRR062812_210 SRR062812_211 SRR062812_212 SRR062812_213 SRR062812_215 SRR062812_217 SRR062812_218 SRR062812_219 SRR062812_220 SRR062812_221 SRR062812_223 SRR062812_227 SRR062812_230 SRR062812_234 SRR062812_235 SRR062812_236 SRR062812_237 SRR062812_238 SRR062812_240 SRR062812_242 SRR062812_243 SRR062812_247 SRR062812_248 SRR062812_249 SRR062812_250 SRR062812_253 SRR062812_254 SRR062812_260 SRR062812_261 SRR062812_262 SRR062812_263 SRR062812_264 SRR062812_265 SRR062812_266 SRR062812_267 SRR062812_268 SRR062812_272 SRR062812_273 SRR062812_275 SRR062812_277 SRR062812_278 SRR062812_279 SRR062812_281 SRR062812_282 SRR062812_283 SRR062812_284 SRR062812_287 SRR062812_288 SRR062812_290 SRR062812_291 SRR062812_292 SRR062812_293 SRR062812_294 SRR062812_296 SRR062812_298 SRR062812_300 SRR062812_302 SRR062812_305 SRR062812_306 SRR062812_308 SRR062812_310 SRR062812_312 SRR062812_313 SRR062812_316 SRR062812_321 SRR062812_322 SRR062812_323 SRR062812_327 SRR062812_328 SRR062812_329 SRR062812_330 SRR062812_332 SRR062812_333 SRR062812_334 SRR062812_337 SRR062812_338 SRR062812_339 SRR062812_340 SRR062812_344 SRR062812_345 SRR062812_347 SRR062812_348 SRR062812_349 SRR062812_353 SRR062812_354 SRR062812_356 SRR062812_359 SRR062812_361 SRR062812_362 SRR062812_363 SRR062812_365 SRR062812_366 SRR062812_368 SRR062812_369 SRR062812_373 SRR062812_374 SRR062812_378 SRR062812_379 SRR062812_380 SRR062812_381 SRR062812_382 SRR062812_384 SRR062812_385 SRR062812_386 SRR062812_387 SRR062812_388 SRR062812_389 SRR062812_391 SRR062812_394 SRR062812_395 SRR062812_396 SRR062812_398 SRR062812_399 SRR062812_400 SRR062812_401 SRR062812_404 SRR062812_406 SRR062812_407 SRR062812_410 SRR062812_411 SRR062812_413 SRR062812_414 SRR062812_415 SRR062812_416 SRR062812_417 SRR062812_419 SRR062812_421 SRR062812_422 SRR062812_423 SRR062812_424 SRR062812_425 SRR062812_428 SRR062812_429 SRR062812_436 SRR062812_437 SRR062812_439 SRR062812_440 SRR062812_441 SRR062812_442 SRR062812_443 SRR062812_444 SRR062812_445 SRR062812_447 SRR062812_448 SRR062812_450 SRR062812_454 SRR062812_455 SRR062812_457 SRR062812_459 SRR062812_460 SRR062812_462 SRR062812_463 SRR062812_464 SRR062812_465 SRR062812_466 SRR062812_467 SRR062812_468 SRR062812_469 SRR062812_470 SRR062812_471 SRR062812_475 SRR062812_476 SRR062812_478 SRR062812_479 SRR062812_480 SRR062812_481 SRR062812_482 SRR062812_483 SRR062812_484 SRR062812_485 SRR062812_486 SRR062812_490 SRR062812_491 SRR062812_492 SRR062812_493 SRR062812_494 SRR062812_499 SRR062812_501 SRR062812_503 SRR062812_504 SRR062812_506 SRR062812_508 SRR062812_511 SRR062812_512 SRR062812_515 SRR062812_516 SRR062812_518 SRR062812_519 SRR062812_522 SRR062812_523 SRR062812_524 SRR062812_526 SRR062812_527 SRR062812_528 SRR062812_529 SRR062812_530 SRR062812_532 SRR062812_536 SRR062812_537 SRR062812_538 SRR062812_539 SRR062812_540 SRR062812_541 SRR062812_542 SRR062812_543 SRR062812_545 SRR062812_546 SRR062812_548 SRR062812_550 SRR062812_555 SRR062812_557 SRR062812_559 SRR062812_561 SRR062812_562 SRR062812_564 SRR062812_566 SRR062812_567 SRR062812_568 SRR062812_572 SRR062812_573 SRR062812_575 SRR062812_576 SRR062812_578 SRR062812_579 SRR062812_581 SRR062812_582 SRR062812_584 SRR062812_585 SRR062812_587 SRR062812_590 SRR062812_591 SRR062812_592 SRR062812_594 SRR062812_596 SRR062812_598 SRR062812_599 SRR062812_603 SRR062812_604 SRR062812_605 SRR062812_606 SRR062812_607 SRR062812_609 SRR062812_610 SRR062812_612 SRR062812_613 SRR062812_614 SRR062812_616 SRR062812_617 SRR062812_619 SRR062812_620 SRR062812_621 SRR062812_622 SRR062812_623 SRR062812_624 SRR062812_625 SRR062812_627 SRR062812_628 SRR062812_629 SRR062812_630 SRR062812_631 SRR062812_633 SRR062812_634 SRR062812_635 SRR062812_636 SRR062812_638 SRR062812_639 SRR062812_640 SRR062812_642 SRR062812_643 SRR062812_644 SRR062812_647 SRR062812_648 SRR062812_649 SRR062812_650 SRR062812_651 SRR062812_653 SRR062812_655 SRR062812_657 SRR062812_658 SRR062812_660 SRR062812_663 SRR062812_665 SRR062812_668 SRR062812_670 SRR062812_672 SRR062812_675 SRR062812_678 SRR062812_682 SRR062812_683 SRR062812_684 SRR062812_685 SRR062812_686 SRR062812_688 SRR062812_689 SRR062812_690 SRR062812_693 SRR062820_1 SRR062820_2 SRR062820_5 SRR062820_6 SRR062820_7 SRR062820_8 SRR062820_9 SRR062820_10 SRR062820_11 SRR062820_12 SRR062820_13 SRR062820_14 SRR062820_15 SRR062820_16 SRR062820_18 SRR062820_19 SRR062820_20 SRR062820_21 SRR062820_22 SRR062820_23 SRR062820_24 SRR062820_25 SRR062820_27 SRR062820_29 SRR062820_30 SRR062820_31 SRR062820_32 SRR062820_33 SRR062820_34 SRR062820_35 SRR062820_36 SRR062820_37 SRR062820_40 SRR062820_41 SRR062820_42 SRR062820_45 SRR062820_46 SRR062820_48 SRR062820_49 SRR062820_51 SRR062820_52 SRR062820_54 SRR062820_56 SRR062820_57 SRR062820_58 SRR062820_60 SRR062820_61 SRR062820_64 SRR062820_68 SRR062820_69 SRR062820_70 SRR062820_72 SRR062820_73 SRR062820_74 SRR062820_75 SRR062820_77 SRR062820_78 SRR062820_81 SRR062820_82 SRR062820_83 SRR062820_84 SRR062820_85 SRR062820_89 SRR062820_90 SRR062820_91 SRR062820_92 SRR062820_93 SRR062820_94 SRR062820_95 SRR062820_96 SRR062820_97 SRR062820_98 SRR062820_101 SRR062820_102 SRR062820_105 SRR062820_108 SRR062820_109 SRR062820_110 SRR062820_111 SRR062820_114 SRR062820_118 SRR062820_123 SRR062820_124 SRR062820_125 SRR062820_127 SRR062820_129 SRR062820_130 SRR062820_131 SRR062820_132 SRR062820_135 SRR062820_136 SRR062820_137 SRR062820_138 SRR062820_140 SRR062820_143 SRR062820_144 SRR062820_145 SRR062820_146 SRR062820_147 SRR062820_149 SRR062820_150 SRR062820_154 SRR062820_155 SRR062820_156 SRR062820_157 SRR062820_158 SRR062820_159 SRR062820_160 SRR062820_161 SRR062820_163 SRR062820_166 SRR062820_167 SRR062820_169 SRR062820_171 SRR062820_172 SRR062820_174 SRR062820_175 SRR062820_178 SRR062820_179 SRR062820_180 SRR062820_183 SRR062820_185 SRR062820_186 SRR062820_188 SRR062820_189 SRR062820_190 SRR062820_192 SRR062820_193 SRR062820_195 SRR062820_196 SRR062820_198 SRR062820_199 SRR062820_200 SRR062820_206 SRR062820_207 SRR062820_208 SRR062820_209 SRR062820_210 SRR062820_211 SRR062820_212 SRR062820_214 SRR062820_217 SRR062820_219 SRR062820_220 SRR062820_221 SRR062820_222 SRR062820_225 SRR062820_226 SRR062820_227 SRR062820_228 SRR062820_229 SRR062820_230 SRR062820_231 SRR062820_233 SRR062820_235 SRR062820_236 SRR062820_237 SRR062820_240 SRR062820_241 SRR062820_242 SRR062820_243 SRR062820_245 SRR062820_246 SRR062820_247 SRR062820_248 SRR062820_250 SRR062820_251 SRR062820_252 SRR062820_253 SRR062820_254 SRR062820_255 SRR062820_257 SRR062820_258 SRR062820_261 SRR062820_263 SRR062820_265 SRR062820_266 SRR062820_270 SRR062820_271 SRR062820_274 SRR062820_276 SRR062820_277 SRR062820_278 SRR062820_279 SRR062820_283 SRR062820_285 SRR062820_286 SRR062820_287 SRR062820_290 SRR062820_292 SRR062820_293 SRR062820_294 SRR062820_296 SRR062820_299 SRR062820_300 SRR062820_301 SRR062820_303 SRR062820_304 SRR062820_308 SRR062820_311 SRR062820_313 SRR062820_317 SRR062820_318 SRR062820_319 SRR062820_320 SRR062820_321 SRR062820_323 SRR062820_326 SRR062820_327 SRR062820_329 SRR062820_332 SRR062820_333 SRR062820_334 SRR062820_336 SRR062820_338 SRR062820_340 SRR062820_341 SRR062820_342 SRR062820_343 SRR062820_344 SRR062820_346 SRR062820_348 SRR062820_349 SRR062820_350 SRR062820_351 SRR062820_352 SRR062820_354 SRR062820_355 SRR062820_356 SRR062820_357 SRR062820_358 SRR062820_362 SRR062820_363 SRR062820_366 SRR062820_367 SRR062820_370 SRR062820_375 SRR062820_376 SRR062820_377 SRR062820_379 SRR062820_382 SRR062820_384 SRR062820_385 SRR062820_386 SRR062820_387 SRR062820_388 SRR062820_389 SRR062820_390 SRR062820_391 SRR062820_392 SRR062820_393 SRR062820_394 SRR062820_396 SRR062820_397 SRR062820_398 SRR062820_399 SRR062820_400 SRR062820_401 SRR062820_402 SRR062820_403 SRR062820_406 SRR062820_407 SRR062820_408 SRR062820_409 SRR062820_411 SRR062820_413 SRR062820_416 SRR062820_417 SRR062820_419 SRR062820_420 SRR062820_422 SRR062820_424 SRR062820_425 SRR062820_427 SRR062820_428 SRR062820_429 SRR062820_431 SRR062820_432 SRR062820_434 SRR062820_435 SRR062820_437 SRR062820_439 SRR062820_440 SRR062820_443 SRR062820_444 SRR062820_447 SRR062820_449 SRR062820_451 SRR062820_452 SRR062820_454 SRR062820_455 SRR062820_456 SRR062820_458 SRR062820_461 SRR062820_462 SRR062820_464 SRR062820_465 SRR062820_467 SRR062820_469 SRR062820_474 SRR062820_475 SRR062820_476 SRR062820_479 SRR062820_481 SRR062820_482 SRR062820_483 SRR062820_485 SRR062820_486 SRR062820_489 SRR062820_491 SRR062820_493 SRR062820_494 SRR062820_495 SRR062820_497 SRR062820_499 SRR062820_500 SRR062820_503 SRR062820_504 SRR062820_507 SRR062820_508 SRR062820_510 SRR062820_512 SRR062820_515 SRR062820_518 SRR062820_520 SRR062820_522 SRR062820_525 SRR062820_526 SRR062820_528 SRR062820_530 SRR062820_531 SRR062820_536 SRR062820_538 SRR062820_539 SRR062820_541 SRR062820_542 SRR062820_543 SRR062820_548 SRR062820_549 SRR062820_550 SRR062820_553 SRR062820_557 SRR062820_558 SRR062820_560 SRR062820_561 SRR062820_562 SRR062820_563 SRR062820_564 SRR062820_565 SRR062820_566 SRR062820_567 SRR062820_569 SRR062820_570 SRR062820_571 SRR062820_576 SRR062820_578 SRR062820_579 SRR062820_580 SRR062820_581 SRR062820_582 SRR062820_583 SRR062820_584 SRR062820_585 SRR062820_588 SRR062820_589 SRR062820_590 SRR062820_591 SRR062820_592 SRR062820_594 SRR062820_596 SRR062820_599 SRR062820_601 SRR062820_602 SRR062820_606 SRR062820_608 SRR062820_609 SRR062820_610 SRR062820_611 SRR062820_612 SRR062820_613 SRR062820_614 SRR062820_616 SRR062820_617 SRR062820_618 SRR062820_621 SRR062820_623 SRR062820_625 SRR062820_627 SRR062820_630 SRR062820_631 SRR062820_632 SRR062820_634 SRR062820_635 SRR062820_636 SRR062820_638 SRR062820_640 SRR062820_642 SRR062820_644 SRR062820_650 SRR062820_651 SRR062820_652 SRR062820_653 SRR062820_654 SRR062820_657 SRR062820_659 SRR062820_661 SRR062820_662 SRR062820_663 SRR062820_665 SRR062820_666 SRR062820_667 SRR062820_668 SRR062820_669 SRR062820_671 SRR062820_672 SRR062820_673 SRR062820_676 SRR062820_677 SRR062820_678 SRR062820_679 SRR062820_680 SRR062820_681 SRR062820_682 SRR062820_684 SRR062820_685 SRR062820_687 SRR062820_690 SRR062820_692 SRR062823_1 SRR062823_3 SRR062823_4 SRR062823_7 SRR062823_8 SRR062823_9 SRR062823_11 SRR062823_12 SRR062823_13 SRR062823_17 SRR062823_18 SRR062823_19 SRR062823_20 SRR062823_22 SRR062823_23 SRR062823_24 SRR062823_25 SRR062823_26 SRR062823_28 SRR062823_30 SRR062823_31 SRR062823_32 SRR062823_33 SRR062823_35 SRR062823_36 SRR062823_37 SRR062823_39 SRR062823_40 SRR062823_41 SRR062823_44 SRR062823_45 SRR062823_50 SRR062823_54 SRR062823_59 SRR062823_61 SRR062823_64 SRR062823_68 SRR062823_70 SRR062823_71 SRR062823_72 SRR062823_74 SRR062823_76 SRR062823_77 SRR062823_80 SRR062823_81 SRR062823_84 SRR062823_87 SRR062823_89 SRR062823_90 SRR062823_91 SRR062823_92 SRR062823_93 SRR062823_95 SRR062823_96 SRR062823_99 SRR062823_101 SRR062823_102 SRR062823_103 SRR062823_104 SRR062823_107 SRR062823_109 SRR062823_111 SRR062823_112 SRR062823_113 SRR062823_114 SRR062823_115 SRR062823_116 SRR062823_118 SRR062823_119 SRR062823_121 SRR062823_122 SRR062823_124 SRR062823_125 SRR062823_126 SRR062823_127 SRR062823_128 SRR062823_130 SRR062823_131 SRR062823_132 SRR062823_134 SRR062823_135 SRR062823_136 SRR062823_139 SRR062823_140 SRR062823_141 SRR062823_142 SRR062823_143 SRR062823_144 SRR062823_146 SRR062823_147 SRR062823_149 SRR062823_151 SRR062823_154 SRR062823_155 SRR062823_158 SRR062823_159 SRR062823_160 SRR062823_161 SRR062823_162 SRR062823_165 SRR062823_168 SRR062823_169 SRR062823_172 SRR062823_173 SRR062823_174 SRR062823_176 SRR062823_177 SRR062823_178 SRR062823_179 SRR062823_180 SRR062823_181 SRR062823_183 SRR062823_184 SRR062823_185 SRR062823_186 SRR062823_188 SRR062823_190 SRR062823_192 SRR062823_194 SRR062823_196 SRR062823_199 SRR062823_200 SRR062823_202 SRR062823_204 SRR062823_205 SRR062823_206 SRR062823_208 SRR062823_209 SRR062823_211 SRR062823_212 SRR062823_213 SRR062823_217 SRR062823_219 SRR062823_221 SRR062823_222 SRR062823_223 SRR062823_224 SRR062823_225 SRR062823_227 SRR062823_228 SRR062823_229 SRR062823_230 SRR062823_232 SRR062823_233 SRR062823_234 SRR062823_236 SRR062823_238 SRR062823_239 SRR062823_241 SRR062823_243 SRR062823_245 SRR062823_247 SRR062823_248 SRR062823_249 SRR062823_250 SRR062823_252 SRR062823_253 SRR062823_255 SRR062823_257 SRR062823_258 SRR062823_261 SRR062823_262 SRR062823_264 SRR062823_267 SRR062823_270 SRR062823_271 SRR062823_273 SRR062823_274 SRR062823_276 SRR062823_277 SRR062823_278 SRR062823_279 SRR062823_282 SRR062823_284 SRR062823_288 SRR062823_291 SRR062823_292 SRR062823_293 SRR062823_294 SRR062823_296 SRR062823_297 SRR062823_299 SRR062823_300 SRR062823_301 SRR062823_302 SRR062823_303 SRR062823_304 SRR062823_305 SRR062823_309 SRR062823_310 SRR062823_311 SRR062823_312 SRR062823_313 SRR062823_315 SRR062823_317 SRR062823_318 SRR062823_319 SRR062823_321 SRR062823_322 SRR062823_325 SRR062823_326 SRR062823_327 SRR062823_328 SRR062823_332 SRR062823_334 SRR062823_335 SRR062823_337 SRR062823_340 SRR062823_341 SRR062823_342 SRR062823_344 SRR062823_345 SRR062823_347 SRR062823_348 SRR062823_349 SRR062823_350 SRR062823_351 SRR062823_353 SRR062823_354 SRR062823_357 SRR062823_359 SRR062823_361 SRR062823_362 SRR062823_363 SRR062823_365 SRR062823_366 SRR062823_367 SRR062823_368 SRR062823_369 SRR062823_370 SRR062823_373 SRR062823_374 SRR062823_375 SRR062823_377 SRR062823_379 SRR062823_382 SRR062823_383 SRR062823_386 SRR062823_389 SRR062823_390 SRR062823_393 SRR062823_394 SRR062823_396 SRR062823_397 SRR062823_398 SRR062823_399 SRR062823_403 SRR062823_404 SRR062823_407 SRR062823_408 SRR062823_410 SRR062823_411 SRR062823_412 SRR062823_414 SRR062823_415 SRR062823_416 SRR062823_420 SRR062823_421 SRR062823_424 SRR062823_425 SRR062823_427 SRR062823_431 SRR062823_434 SRR062823_435 SRR062823_437 SRR062823_438 SRR062823_439 SRR062823_442 SRR062823_443 SRR062823_445 SRR062823_446 SRR062823_450 SRR062823_451 SRR062823_452 SRR062823_453 SRR062823_455 SRR062823_461 SRR062823_465 SRR062823_467 SRR062823_468 SRR062823_470 SRR062823_473 SRR062823_476 SRR062823_477 SRR062823_480 SRR062823_484 SRR062823_485 SRR062823_487 SRR062823_490 SRR062823_491 SRR062823_492 SRR062823_494 SRR062823_495 SRR062823_497 SRR062823_498 SRR062823_499 SRR062823_501 SRR062823_502 SRR062823_503 SRR062823_507 SRR062823_508 SRR062823_509 SRR062823_510 SRR062823_512 SRR062823_513 SRR062823_517 SRR062823_518 SRR062823_519 SRR062823_520 SRR062823_521 SRR062823_523 SRR062823_526 SRR062823_527 SRR062823_528 SRR062823_529 SRR062823_531 SRR062823_532 SRR062823_533 SRR062823_535 SRR062823_536 SRR062823_537 SRR062823_538 SRR062823_541 SRR062823_545 SRR062823_548 SRR062823_549 SRR062823_551 SRR062823_552 SRR062823_555 SRR062823_559 SRR062823_560 SRR062823_563 SRR062823_564 SRR062823_567 SRR062823_568 SRR062823_570 SRR062823_573 SRR062823_576 SRR062823_578 SRR062823_581 SRR062823_582 SRR062823_586 SRR062823_589 SRR062823_592 SRR062823_593 SRR062823_595 SRR062823_596 SRR062823_598 SRR062823_599 SRR062823_600 SRR062823_602 SRR062823_605 SRR062823_606 SRR062823_608 SRR062823_611 SRR062823_613 SRR062823_615 SRR062823_616 SRR062823_618 SRR062823_620 SRR062823_623 SRR062823_628 SRR062823_630 SRR062823_634 SRR062823_635 SRR062823_636 SRR062823_638 SRR062823_641 SRR062823_644 SRR062823_646 SRR062823_650 SRR062823_651 SRR062823_652 SRR062823_653 SRR062823_654 SRR062823_655 SRR062823_657 SRR062823_659 SRR062823_660 SRR062823_669 SRR062823_671 SRR062823_672 SRR062823_673 SRR062823_674 SRR062823_678 SRR062823_679 SRR062823_680 SRR062823_683 SRR062823_685 SRR062823_687 SRR062823_688 SRR062823_690 SRR062823_691 SRR062823_693 SRR062824_1 SRR062824_3 SRR062824_4 SRR062824_7 SRR062824_8 SRR062824_9 SRR062824_10 SRR062824_11 SRR062824_12 SRR062824_13 SRR062824_14 SRR062824_15 SRR062824_16 SRR062824_17 SRR062824_19 SRR062824_20 SRR062824_21 SRR062824_22 SRR062824_23 SRR062824_24 SRR062824_25 SRR062824_28 SRR062824_29 SRR062824_30 SRR062824_31 SRR062824_32 SRR062824_33 SRR062824_35 SRR062824_36 SRR062824_38 SRR062824_39 SRR062824_40 SRR062824_41 SRR062824_42 SRR062824_43 SRR062824_45 SRR062824_46 SRR062824_48 SRR062824_49 SRR062824_52 SRR062824_53 SRR062824_56 SRR062824_57 SRR062824_58 SRR062824_59 SRR062824_61 SRR062824_62 SRR062824_63 SRR062824_66 SRR062824_67 SRR062824_68 SRR062824_69 SRR062824_73 SRR062824_76 SRR062824_77 SRR062824_78 SRR062824_79 SRR062824_81 SRR062824_82 SRR062824_84 SRR062824_85 SRR062824_86 SRR062824_87 SRR062824_89 SRR062824_92 SRR062824_94 SRR062824_95 SRR062824_96 SRR062824_97 SRR062824_98 SRR062824_100 SRR062824_101 SRR062824_102 SRR062824_103 SRR062824_104 SRR062824_105 SRR062824_106 SRR062824_107 SRR062824_110 SRR062824_112 SRR062824_113 SRR062824_114 SRR062824_116 SRR062824_118 SRR062824_119 SRR062824_121 SRR062824_122 SRR062824_123 SRR062824_124 SRR062824_127 SRR062824_128 SRR062824_130 SRR062824_131 SRR062824_132 SRR062824_134 SRR062824_136 SRR062824_137 SRR062824_138 SRR062824_139 SRR062824_140 SRR062824_141 SRR062824_143 SRR062824_144 SRR062824_145 SRR062824_146 SRR062824_150 SRR062824_151 SRR062824_152 SRR062824_153 SRR062824_155 SRR062824_157 SRR062824_158 SRR062824_159 SRR062824_161 SRR062824_162 SRR062824_163 SRR062824_167 SRR062824_168 SRR062824_169 SRR062824_170 SRR062824_171 SRR062824_172 SRR062824_173 SRR062824_174 SRR062824_175 SRR062824_176 SRR062824_177 SRR062824_179 SRR062824_180 SRR062824_182 SRR062824_184 SRR062824_185 SRR062824_186 SRR062824_188 SRR062824_189 SRR062824_192 SRR062824_193 SRR062824_195 SRR062824_196 SRR062824_197 SRR062824_199 SRR062824_201 SRR062824_202 SRR062824_203 SRR062824_205 SRR062824_206 SRR062824_207 SRR062824_208 SRR062824_209 SRR062824_210 SRR062824_211 SRR062824_216 SRR062824_218 SRR062824_219 SRR062824_220 SRR062824_221 SRR062824_222 SRR062824_224 SRR062824_225 SRR062824_226 SRR062824_229 SRR062824_230 SRR062824_232 SRR062824_234 SRR062824_235 SRR062824_236 SRR062824_237 SRR062824_240 SRR062824_241 SRR062824_242 SRR062824_243 SRR062824_244 SRR062824_246 SRR062824_248 SRR062824_249 SRR062824_250 SRR062824_251 SRR062824_252 SRR062824_253 SRR062824_254 SRR062824_255 SRR062824_257 SRR062824_258 SRR062824_260 SRR062824_261 SRR062824_262 SRR062824_264 SRR062824_265 SRR062824_266 SRR062824_267 SRR062824_269 SRR062824_272 SRR062824_273 SRR062824_274 SRR062824_276 SRR062824_277 SRR062824_278 SRR062824_281 SRR062824_282 SRR062824_283 SRR062824_285 SRR062824_286 SRR062824_288 SRR062824_289 SRR062824_290 SRR062824_291 SRR062824_294 SRR062824_295 SRR062824_296 SRR062824_298 SRR062824_301 SRR062824_302 SRR062824_304 SRR062824_311 SRR062824_312 SRR062824_316 SRR062824_322 SRR062824_324 SRR062824_325 SRR062824_326 SRR062824_328 SRR062824_329 SRR062824_330 SRR062824_331 SRR062824_333 SRR062824_336 SRR062824_337 SRR062824_340 SRR062824_342 SRR062824_343 SRR062824_344 SRR062824_345 SRR062824_346 SRR062824_348 SRR062824_349 SRR062824_350 SRR062824_351 SRR062824_352 SRR062824_354 SRR062824_357 SRR062824_358 SRR062824_359 SRR062824_361 SRR062824_363 SRR062824_364 SRR062824_366 SRR062824_367 SRR062824_368 SRR062824_369 SRR062824_370 SRR062824_371 SRR062824_372 SRR062824_373 SRR062824_374 SRR062824_375 SRR062824_376 SRR062824_378 SRR062824_380 SRR062824_382 SRR062824_383 SRR062824_384 SRR062824_385 SRR062824_386 SRR062824_388 SRR062824_389 SRR062824_391 SRR062824_392 SRR062824_393 SRR062824_395 SRR062824_397 SRR062824_398 SRR062824_399 SRR062824_401 SRR062824_403 SRR062824_405 SRR062824_406 SRR062824_408 SRR062824_409 SRR062824_411 SRR062824_412 SRR062824_415 SRR062824_417 SRR062824_418 SRR062824_420 SRR062824_422 SRR062824_423 SRR062824_424 SRR062824_425 SRR062824_426 SRR062824_427 SRR062824_429 SRR062824_430 SRR062824_431 SRR062824_434 SRR062824_435 SRR062824_438 SRR062824_439 SRR062824_443 SRR062824_444 SRR062824_445 SRR062824_446 SRR062824_447 SRR062824_454 SRR062824_456 SRR062824_457 SRR062824_458 SRR062824_460 SRR062824_461 SRR062824_463 SRR062824_464 SRR062824_465 SRR062824_466 SRR062824_467 SRR062824_468 SRR062824_469 SRR062824_470 SRR062824_471 SRR062824_472 SRR062824_475 SRR062824_476 SRR062824_477 SRR062824_478 SRR062824_483 SRR062824_487 SRR062824_488 SRR062824_489 SRR062824_490 SRR062824_492 SRR062824_495 SRR062824_496 SRR062824_498 SRR062824_499 SRR062824_500 SRR062824_501 SRR062824_502 SRR062824_505 SRR062824_506 SRR062824_509 SRR062824_510 SRR062824_511 SRR062824_513 SRR062824_514 SRR062824_515 SRR062824_517 SRR062824_518 SRR062824_519 SRR062824_523 SRR062824_524 SRR062824_525 SRR062824_526 SRR062824_527 SRR062824_529 SRR062824_530 SRR062824_532 SRR062824_534 SRR062824_536 SRR062824_537 SRR062824_538 SRR062824_539 SRR062824_541 SRR062824_543 SRR062824_548 SRR062824_549 SRR062824_551 SRR062824_552 SRR062824_553 SRR062824_554 SRR062824_555 SRR062824_557 SRR062824_558 SRR062824_560 SRR062824_563 SRR062824_564 SRR062824_565 SRR062824_566 SRR062824_569 SRR062824_570 SRR062824_572 SRR062824_573 SRR062824_574 SRR062824_575 SRR062824_578 SRR062824_580 SRR062824_581 SRR062824_582 SRR062824_583 SRR062824_585 SRR062824_587 SRR062824_588 SRR062824_589 SRR062824_592 SRR062824_594 SRR062824_596 SRR062824_597 SRR062824_599 SRR062824_600 SRR062824_602 SRR062824_603 SRR062824_606 SRR062824_607 SRR062824_609 SRR062824_612 SRR062824_613 SRR062824_614 SRR062824_615 SRR062824_617 SRR062824_618 SRR062824_619 SRR062824_620 SRR062824_623 SRR062824_625 SRR062824_627 SRR062824_630 SRR062824_631 SRR062824_632 SRR062824_633 SRR062824_634 SRR062824_635 SRR062824_638 SRR062824_639 SRR062824_640 SRR062824_641 SRR062824_642 SRR062824_643 SRR062824_644 SRR062824_646 SRR062824_648 SRR062824_650 SRR062824_651 SRR062824_652 SRR062824_655 SRR062824_657 SRR062824_658 SRR062824_659 SRR062824_661 SRR062824_663 SRR062824_664 SRR062824_666 SRR062824_668 SRR062824_672 SRR062824_673 SRR062824_675 SRR062824_676 SRR062824_677 SRR062824_678 SRR062824_679 SRR062824_680 SRR062824_681 SRR062824_682 SRR062824_686 SRR062824_690 SRR062824_692 SRR062824_693 SRR062825_1 SRR062825_2 SRR062825_5 SRR062825_6 SRR062825_7 SRR062825_8 SRR062825_9 SRR062825_10 SRR062825_11 SRR062825_12 SRR062825_16 SRR062825_18 SRR062825_19 SRR062825_20 SRR062825_22 SRR062825_23 SRR062825_24 SRR062825_25 SRR062825_26 SRR062825_28 SRR062825_29 SRR062825_30 SRR062825_31 SRR062825_32 SRR062825_33 SRR062825_34 SRR062825_35 SRR062825_36 SRR062825_37 SRR062825_38 SRR062825_39 SRR062825_40 SRR062825_43 SRR062825_44 SRR062825_45 SRR062825_46 SRR062825_48 SRR062825_49 SRR062825_50 SRR062825_51 SRR062825_53 SRR062825_55 SRR062825_56 SRR062825_57 SRR062825_58 SRR062825_60 SRR062825_62 SRR062825_63 SRR062825_64 SRR062825_65 SRR062825_66 SRR062825_69 SRR062825_74 SRR062825_75 SRR062825_79 SRR062825_80 SRR062825_81 SRR062825_82 SRR062825_84 SRR062825_85 SRR062825_87 SRR062825_88 SRR062825_90 SRR062825_92 SRR062825_97 SRR062825_101 SRR062825_104 SRR062825_105 SRR062825_106 SRR062825_107 SRR062825_108 SRR062825_110 SRR062825_111 SRR062825_112 SRR062825_114 SRR062825_116 SRR062825_118 SRR062825_121 SRR062825_122 SRR062825_124 SRR062825_125 SRR062825_126 SRR062825_127 SRR062825_128 SRR062825_129 SRR062825_130 SRR062825_135 SRR062825_137 SRR062825_138 SRR062825_140 SRR062825_143 SRR062825_144 SRR062825_145 SRR062825_146 SRR062825_148 SRR062825_149 SRR062825_151 SRR062825_152 SRR062825_153 SRR062825_154 SRR062825_155 SRR062825_157 SRR062825_159 SRR062825_160 SRR062825_162 SRR062825_163 SRR062825_167 SRR062825_168 SRR062825_169 SRR062825_170 SRR062825_171 SRR062825_172 SRR062825_174 SRR062825_175 SRR062825_176 SRR062825_178 SRR062825_179 SRR062825_181 SRR062825_182 SRR062825_184 SRR062825_185 SRR062825_186 SRR062825_187 SRR062825_188 SRR062825_189 SRR062825_192 SRR062825_193 SRR062825_194 SRR062825_196 SRR062825_197 SRR062825_199 SRR062825_200 SRR062825_202 SRR062825_203 SRR062825_204 SRR062825_212 SRR062825_214 SRR062825_215 SRR062825_216 SRR062825_217 SRR062825_218 SRR062825_220 SRR062825_223 SRR062825_224 SRR062825_226 SRR062825_227 SRR062825_228 SRR062825_229 SRR062825_231 SRR062825_232 SRR062825_233 SRR062825_236 SRR062825_237 SRR062825_238 SRR062825_239 SRR062825_241 SRR062825_242 SRR062825_243 SRR062825_244 SRR062825_245 SRR062825_247 SRR062825_248 SRR062825_249 SRR062825_251 SRR062825_253 SRR062825_254 SRR062825_255 SRR062825_257 SRR062825_259 SRR062825_261 SRR062825_262 SRR062825_263 SRR062825_266 SRR062825_267 SRR062825_269 SRR062825_270 SRR062825_272 SRR062825_273 SRR062825_275 SRR062825_276 SRR062825_277 SRR062825_278 SRR062825_279 SRR062825_280 SRR062825_281 SRR062825_283 SRR062825_284 SRR062825_289 SRR062825_290 SRR062825_291 SRR062825_292 SRR062825_295 SRR062825_296 SRR062825_297 SRR062825_300 SRR062825_302 SRR062825_303 SRR062825_304 SRR062825_307 SRR062825_309 SRR062825_311 SRR062825_312 SRR062825_313 SRR062825_314 SRR062825_316 SRR062825_317 SRR062825_318 SRR062825_319 SRR062825_320 SRR062825_321 SRR062825_322 SRR062825_326 SRR062825_327 SRR062825_329 SRR062825_331 SRR062825_333 SRR062825_334 SRR062825_335 SRR062825_337 SRR062825_338 SRR062825_339 SRR062825_342 SRR062825_343 SRR062825_344 SRR062825_345 SRR062825_346 SRR062825_347 SRR062825_348 SRR062825_349 SRR062825_351 SRR062825_353 SRR062825_354 SRR062825_355 SRR062825_357 SRR062825_358 SRR062825_361 SRR062825_362 SRR062825_363 SRR062825_364 SRR062825_367 SRR062825_372 SRR062825_374 SRR062825_375 SRR062825_376 SRR062825_377 SRR062825_378 SRR062825_379 SRR062825_381 SRR062825_384 SRR062825_385 SRR062825_386 SRR062825_387 SRR062825_388 SRR062825_389 SRR062825_390 SRR062825_391 SRR062825_392 SRR062825_394 SRR062825_395 SRR062825_396 SRR062825_397 SRR062825_398 SRR062825_399 SRR062825_402 SRR062825_403 SRR062825_404 SRR062825_407 SRR062825_409 SRR062825_411 SRR062825_413 SRR062825_416 SRR062825_417 SRR062825_419 SRR062825_422 SRR062825_428 SRR062825_429 SRR062825_430 SRR062825_433 SRR062825_434 SRR062825_437 SRR062825_440 SRR062825_442 SRR062825_443 SRR062825_444 SRR062825_445 SRR062825_446 SRR062825_448 SRR062825_449 SRR062825_451 SRR062825_454 SRR062825_455 SRR062825_456 SRR062825_457 SRR062825_458 SRR062825_459 SRR062825_461 SRR062825_462 SRR062825_463 SRR062825_464 SRR062825_465 SRR062825_467 SRR062825_468 SRR062825_469 SRR062825_471 SRR062825_472 SRR062825_473 SRR062825_474 SRR062825_476 SRR062825_477 SRR062825_478 SRR062825_479 SRR062825_480 SRR062825_484 SRR062825_485 SRR062825_487 SRR062825_488 SRR062825_489 SRR062825_490 SRR062825_491 SRR062825_492 SRR062825_494 SRR062825_498 SRR062825_499 SRR062825_500 SRR062825_501 SRR062825_502 SRR062825_503 SRR062825_506 SRR062825_507 SRR062825_508 SRR062825_509 SRR062825_510 SRR062825_511 SRR062825_512 SRR062825_513 SRR062825_514 SRR062825_515 SRR062825_516 SRR062825_517 SRR062825_519 SRR062825_522 SRR062825_523 SRR062825_524 SRR062825_525 SRR062825_526 SRR062825_527 SRR062825_528 SRR062825_530 SRR062825_531 SRR062825_534 SRR062825_535 SRR062825_536 SRR062825_537 SRR062825_539 SRR062825_540 SRR062825_542 SRR062825_544 SRR062825_546 SRR062825_547 SRR062825_550 SRR062825_551 SRR062825_552 SRR062825_553 SRR062825_554 SRR062825_555 SRR062825_556 SRR062825_558 SRR062825_559 SRR062825_560 SRR062825_561 SRR062825_565 SRR062825_566 SRR062825_568 SRR062825_569 SRR062825_571 SRR062825_572 SRR062825_573 SRR062825_574 SRR062825_575 SRR062825_578 SRR062825_579 SRR062825_580 SRR062825_583 SRR062825_588 SRR062825_590 SRR062825_591 SRR062825_592 SRR062825_594 SRR062825_595 SRR062825_596 SRR062825_601 SRR062825_603 SRR062825_605 SRR062825_606 SRR062825_607 SRR062825_608 SRR062825_611 SRR062825_612 SRR062825_613 SRR062825_622 SRR062825_623 SRR062825_625 SRR062825_626 SRR062825_628 SRR062825_630 SRR062825_631 SRR062825_633 SRR062825_634 SRR062825_636 SRR062825_641 SRR062825_645 SRR062825_646 SRR062825_647 SRR062825_648 SRR062825_649 SRR062825_650 SRR062825_651 SRR062825_653 SRR062825_654 SRR062825_658 SRR062825_660 SRR062825_662 SRR062825_664 SRR062825_665 SRR062825_666 SRR062825_667 SRR062825_668 SRR062825_669 SRR062825_670 SRR062825_672 SRR062825_673 SRR062825_675 SRR062825_679 SRR062825_682 SRR062825_683 SRR062825_684 SRR062825_685 SRR062825_686 SRR062825_687 SRR062825_688 SRR062825_689 SRR062825_690 SRR062825_691 SRR062825_692 SRR062825_693 SRR062826_1 SRR062826_2 SRR062826_3 SRR062826_4 SRR062826_5 SRR062826_6 SRR062826_7 SRR062826_8 SRR062826_9 SRR062826_10 SRR062826_11 SRR062826_13 SRR062826_14 SRR062826_15 SRR062826_16 SRR062826_18 SRR062826_20 SRR062826_21 SRR062826_22 SRR062826_23 SRR062826_24 SRR062826_25 SRR062826_27 SRR062826_28 SRR062826_29 SRR062826_31 SRR062826_32 SRR062826_33 SRR062826_34 SRR062826_35 SRR062826_36 SRR062826_37 SRR062826_39 SRR062826_41 SRR062826_43 SRR062826_44 SRR062826_45 SRR062826_46 SRR062826_47 SRR062826_48 SRR062826_49 SRR062826_50 SRR062826_52 SRR062826_53 SRR062826_54 SRR062826_56 SRR062826_57 SRR062826_60 SRR062826_62 SRR062826_63 SRR062826_64 SRR062826_65 SRR062826_67 SRR062826_68 SRR062826_70 SRR062826_71 SRR062826_73 SRR062826_74 SRR062826_75 SRR062826_76 SRR062826_78 SRR062826_81 SRR062826_82 SRR062826_83 SRR062826_84 SRR062826_85 SRR062826_86 SRR062826_87 SRR062826_89 SRR062826_90 SRR062826_91 SRR062826_92 SRR062826_93 SRR062826_95 SRR062826_96 SRR062826_97 SRR062826_98 SRR062826_99 SRR062826_101 SRR062826_102 SRR062826_105 SRR062826_106 SRR062826_107 SRR062826_109 SRR062826_111 SRR062826_112 SRR062826_113 SRR062826_114 SRR062826_118 SRR062826_119 SRR062826_121 SRR062826_122 SRR062826_123 SRR062826_126 SRR062826_127 SRR062826_128 SRR062826_129 SRR062826_130 SRR062826_131 SRR062826_133 SRR062826_136 SRR062826_138 SRR062826_140 SRR062826_141 SRR062826_142 SRR062826_144 SRR062826_145 SRR062826_146 SRR062826_147 SRR062826_148 SRR062826_149 SRR062826_150 SRR062826_153 SRR062826_155 SRR062826_156 SRR062826_157 SRR062826_158 SRR062826_159 SRR062826_160 SRR062826_161 SRR062826_163 SRR062826_165 SRR062826_166 SRR062826_167 SRR062826_170 SRR062826_171 SRR062826_173 SRR062826_175 SRR062826_177 SRR062826_178 SRR062826_180 SRR062826_183 SRR062826_184 SRR062826_185 SRR062826_186 SRR062826_187 SRR062826_188 SRR062826_189 SRR062826_191 SRR062826_193 SRR062826_194 SRR062826_195 SRR062826_196 SRR062826_197 SRR062826_198 SRR062826_199 SRR062826_200 SRR062826_202 SRR062826_203 SRR062826_205 SRR062826_206 SRR062826_210 SRR062826_212 SRR062826_213 SRR062826_214 SRR062826_215 SRR062826_218 SRR062826_219 SRR062826_220 SRR062826_221 SRR062826_224 SRR062826_225 SRR062826_226 SRR062826_228 SRR062826_231 SRR062826_232 SRR062826_234 SRR062826_235 SRR062826_236 SRR062826_237 SRR062826_239 SRR062826_240 SRR062826_241 SRR062826_242 SRR062826_243 SRR062826_245 SRR062826_246 SRR062826_248 SRR062826_250 SRR062826_251 SRR062826_252 SRR062826_253 SRR062826_254 SRR062826_256 SRR062826_257 SRR062826_258 SRR062826_259 SRR062826_260 SRR062826_262 SRR062826_263 SRR062826_264 SRR062826_265 SRR062826_266 SRR062826_267 SRR062826_269 SRR062826_270 SRR062826_272 SRR062826_273 SRR062826_277 SRR062826_280 SRR062826_283 SRR062826_284 SRR062826_285 SRR062826_286 SRR062826_287 SRR062826_288 SRR062826_289 SRR062826_290 SRR062826_291 SRR062826_293 SRR062826_294 SRR062826_295 SRR062826_296 SRR062826_299 SRR062826_300 SRR062826_301 SRR062826_302 SRR062826_303 SRR062826_304 SRR062826_305 SRR062826_306 SRR062826_307 SRR062826_308 SRR062826_310 SRR062826_311 SRR062826_312 SRR062826_313 SRR062826_314 SRR062826_316 SRR062826_317 SRR062826_318 SRR062826_319 SRR062826_320 SRR062826_321 SRR062826_322 SRR062826_323 SRR062826_324 SRR062826_325 SRR062826_327 SRR062826_328 SRR062826_329 SRR062826_330 SRR062826_331 SRR062826_332 SRR062826_335 SRR062826_336 SRR062826_337 SRR062826_338 SRR062826_339 SRR062826_341 SRR062826_342 SRR062826_343 SRR062826_344 SRR062826_345 SRR062826_346 SRR062826_347 SRR062826_349 SRR062826_352 SRR062826_355 SRR062826_356 SRR062826_358 SRR062826_359 SRR062826_360 SRR062826_361 SRR062826_362 SRR062826_364 SRR062826_365 SRR062826_366 SRR062826_367 SRR062826_368 SRR062826_369 SRR062826_370 SRR062826_372 SRR062826_373 SRR062826_375 SRR062826_376 SRR062826_377 SRR062826_378 SRR062826_379 SRR062826_381 SRR062826_382 SRR062826_383 SRR062826_385 SRR062826_386 SRR062826_389 SRR062826_390 SRR062826_392 SRR062826_393 SRR062826_394 SRR062826_395 SRR062826_396 SRR062826_397 SRR062826_398 SRR062826_399 SRR062826_400 SRR062826_402 SRR062826_403 SRR062826_404 SRR062826_405 SRR062826_407 SRR062826_408 SRR062826_409 SRR062826_412 SRR062826_414 SRR062826_415 SRR062826_416 SRR062826_417 SRR062826_418 SRR062826_419 SRR062826_421 SRR062826_422 SRR062826_423 SRR062826_424 SRR062826_425 SRR062826_426 SRR062826_427 SRR062826_428 SRR062826_429 SRR062826_430 SRR062826_431 SRR062826_434 SRR062826_435 SRR062826_436 SRR062826_437 SRR062826_439 SRR062826_441 SRR062826_443 SRR062826_444 SRR062826_446 SRR062826_447 SRR062826_448 SRR062826_449 SRR062826_450 SRR062826_451 SRR062826_454 SRR062826_455 SRR062826_456 SRR062826_457 SRR062826_459 SRR062826_460 SRR062826_461 SRR062826_462 SRR062826_463 SRR062826_465 SRR062826_466 SRR062826_467 SRR062826_468 SRR062826_471 SRR062826_472 SRR062826_473 SRR062826_474 SRR062826_475 SRR062826_477 SRR062826_478 SRR062826_480 SRR062826_481 SRR062826_482 SRR062826_484 SRR062826_485 SRR062826_486 SRR062826_487 SRR062826_488 SRR062826_489 SRR062826_491 SRR062826_492 SRR062826_493 SRR062826_494 SRR062826_495 SRR062826_496 SRR062826_497 SRR062826_498 SRR062826_499 SRR062826_500 SRR062826_502 SRR062826_503 SRR062826_506 SRR062826_507 SRR062826_509 SRR062826_510 SRR062826_511 SRR062826_512 SRR062826_513 SRR062826_514 SRR062826_515 SRR062826_517 SRR062826_518 SRR062826_520 SRR062826_521 SRR062826_522 SRR062826_523 SRR062826_524 SRR062826_525 SRR062826_526 SRR062826_529 SRR062826_530 SRR062826_531 SRR062826_532 SRR062826_533 SRR062826_535 SRR062826_536 SRR062826_539 SRR062826_540 SRR062826_541 SRR062826_542 SRR062826_547 SRR062826_548 SRR062826_550 SRR062826_551 SRR062826_552 SRR062826_553 SRR062826_554 SRR062826_555 SRR062826_556 SRR062826_558 SRR062826_560 SRR062826_561 SRR062826_562 SRR062826_563 SRR062826_565 SRR062826_566 SRR062826_567 SRR062826_568 SRR062826_569 SRR062826_570 SRR062826_571 SRR062826_573 SRR062826_574 SRR062826_575 SRR062826_576 SRR062826_579 SRR062826_584 SRR062826_585 SRR062826_587 SRR062826_588 SRR062826_589 SRR062826_592 SRR062826_593 SRR062826_594 SRR062826_596 SRR062826_597 SRR062826_598 SRR062826_599 SRR062826_600 SRR062826_602 SRR062826_603 SRR062826_605 SRR062826_606 SRR062826_607 SRR062826_608 SRR062826_609 SRR062826_612 SRR062826_613 SRR062826_616 SRR062826_617 SRR062826_618 SRR062826_619 SRR062826_621 SRR062826_625 SRR062826_626 SRR062826_627 SRR062826_628 SRR062826_629 SRR062826_631 SRR062826_632 SRR062826_633 SRR062826_634 SRR062826_636 SRR062826_637 SRR062826_638 SRR062826_639 SRR062826_640 SRR062826_642 SRR062826_644 SRR062826_645 SRR062826_646 SRR062826_647 SRR062826_648 SRR062826_649 SRR062826_650 SRR062826_651 SRR062826_652 SRR062826_654 SRR062826_655 SRR062826_656 SRR062826_657 SRR062826_658 SRR062826_659 SRR062826_660 SRR062826_661 SRR062826_663 SRR062826_664 SRR062826_665 SRR062826_667 SRR062826_668 SRR062826_672 SRR062826_673 SRR062826_675 SRR062826_676 SRR062826_678 SRR062826_680 SRR062826_681 SRR062826_682 SRR062826_683 SRR062826_684 SRR062826_686 SRR062826_687 SRR062826_688 SRR062826_692 SRR062826_693 SRR062827_7 SRR062827_9 SRR062827_11 SRR062827_18 SRR062827_20 SRR062827_21 SRR062827_24 SRR062827_27 SRR062827_30 SRR062827_33 SRR062827_34 SRR062827_35 SRR062827_36 SRR062827_45 SRR062827_48 SRR062827_49 SRR062827_52 SRR062827_54 SRR062827_58 SRR062827_64 SRR062827_68 SRR062827_69 SRR062827_70 SRR062827_72 SRR062827_74 SRR062827_76 SRR062827_77 SRR062827_80 SRR062827_83 SRR062827_87 SRR062827_90 SRR062827_96 SRR062827_98 SRR062827_102 SRR062827_104 SRR062827_106 SRR062827_107 SRR062827_112 SRR062827_114 SRR062827_115 SRR062827_119 SRR062827_120 SRR062827_121 SRR062827_124 SRR062827_135 SRR062827_142 SRR062827_143 SRR062827_145 SRR062827_148 SRR062827_149 SRR062827_157 SRR062827_158 SRR062827_159 SRR062827_160 SRR062827_165 SRR062827_166 SRR062827_167 SRR062827_168 SRR062827_173 SRR062827_178 SRR062827_179 SRR062827_182 SRR062827_186 SRR062827_188 SRR062827_190 SRR062827_193 SRR062827_194 SRR062827_198 SRR062827_202 SRR062827_206 SRR062827_208 SRR062827_213 SRR062827_214 SRR062827_220 SRR062827_224 SRR062827_225 SRR062827_229 SRR062827_233 SRR062827_235 SRR062827_237 SRR062827_239 SRR062827_240 SRR062827_244 SRR062827_248 SRR062827_249 SRR062827_258 SRR062827_260 SRR062827_263 SRR062827_267 SRR062827_271 SRR062827_276 SRR062827_280 SRR062827_287 SRR062827_288 SRR062827_289 SRR062827_292 SRR062827_293 SRR062827_294 SRR062827_296 SRR062827_302 SRR062827_307 SRR062827_310 SRR062827_312 SRR062827_313 SRR062827_314 SRR062827_316 SRR062827_317 SRR062827_319 SRR062827_320 SRR062827_322 SRR062827_323 SRR062827_328 SRR062827_335 SRR062827_338 SRR062827_339 SRR062827_343 SRR062827_345 SRR062827_350 SRR062827_353 SRR062827_354 SRR062827_356 SRR062827_358 SRR062827_365 SRR062827_366 SRR062827_369 SRR062827_373 SRR062827_374 SRR062827_375 SRR062827_383 SRR062827_385 SRR062827_386 SRR062827_387 SRR062827_388 SRR062827_392 SRR062827_395 SRR062827_402 SRR062827_403 SRR062827_405 SRR062827_408 SRR062827_410 SRR062827_413 SRR062827_414 SRR062827_416 SRR062827_418 SRR062827_422 SRR062827_423 SRR062827_428 SRR062827_429 SRR062827_430 SRR062827_431 SRR062827_432 SRR062827_435 SRR062827_438 SRR062827_442 SRR062827_444 SRR062827_446 SRR062827_449 SRR062827_453 SRR062827_454 SRR062827_455 SRR062827_458 SRR062827_459 SRR062827_460 SRR062827_462 SRR062827_464 SRR062827_466 SRR062827_469 SRR062827_475 SRR062827_476 SRR062827_479 SRR062827_482 SRR062827_490 SRR062827_492 SRR062827_493 SRR062827_495 SRR062827_496 SRR062827_497 SRR062827_500 SRR062827_502 SRR062827_506 SRR062827_508 SRR062827_511 SRR062827_512 SRR062827_515 SRR062827_522 SRR062827_524 SRR062827_534 SRR062827_537 SRR062827_539 SRR062827_542 SRR062827_543 SRR062827_544 SRR062827_545 SRR062827_548 SRR062827_550 SRR062827_552 SRR062827_553 SRR062827_555 SRR062827_557 SRR062827_558 SRR062827_559 SRR062827_560 SRR062827_563 SRR062827_564 SRR062827_565 SRR062827_566 SRR062827_567 SRR062827_570 SRR062827_572 SRR062827_574 SRR062827_575 SRR062827_578 SRR062827_579 SRR062827_580 SRR062827_583 SRR062827_585 SRR062827_586 SRR062827_591 SRR062827_598 SRR062827_602 SRR062827_610 SRR062827_613 SRR062827_615 SRR062827_616 SRR062827_620 SRR062827_621 SRR062827_622 SRR062827_624 SRR062827_625 SRR062827_632 SRR062827_633 SRR062827_635 SRR062827_638 SRR062827_639 SRR062827_640 SRR062827_643 SRR062827_644 SRR062827_647 SRR062827_648 SRR062827_651 SRR062827_652 SRR062827_658 SRR062827_659 SRR062827_661 SRR062827_663 SRR062827_667 SRR062827_677 SRR062827_678 SRR062827_679 SRR062827_681 SRR062827_683 SRR062827_690 SRR062827_693 SRR062828_2 SRR062828_3 SRR062828_5 SRR062828_6 SRR062828_7 SRR062828_9 SRR062828_10 SRR062828_11 SRR062828_12 SRR062828_13 SRR062828_15 SRR062828_16 SRR062828_18 SRR062828_21 SRR062828_23 SRR062828_24 SRR062828_25 SRR062828_27 SRR062828_28 SRR062828_29 SRR062828_30 SRR062828_32 SRR062828_33 SRR062828_34 SRR062828_35 SRR062828_36 SRR062828_37 SRR062828_38 SRR062828_39 SRR062828_40 SRR062828_41 SRR062828_42 SRR062828_44 SRR062828_45 SRR062828_47 SRR062828_49 SRR062828_51 SRR062828_52 SRR062828_53 SRR062828_57 SRR062828_58 SRR062828_61 SRR062828_62 SRR062828_63 SRR062828_66 SRR062828_67 SRR062828_69 SRR062828_70 SRR062828_71 SRR062828_72 SRR062828_73 SRR062828_75 SRR062828_76 SRR062828_78 SRR062828_80 SRR062828_81 SRR062828_82 SRR062828_83 SRR062828_84 SRR062828_85 SRR062828_86 SRR062828_88 SRR062828_89 SRR062828_90 SRR062828_91 SRR062828_92 SRR062828_94 SRR062828_95 SRR062828_97 SRR062828_98 SRR062828_100 SRR062828_101 SRR062828_103 SRR062828_105 SRR062828_106 SRR062828_111 SRR062828_113 SRR062828_114 SRR062828_115 SRR062828_116 SRR062828_119 SRR062828_120 SRR062828_121 SRR062828_123 SRR062828_124 SRR062828_125 SRR062828_128 SRR062828_129 SRR062828_130 SRR062828_131 SRR062828_132 SRR062828_133 SRR062828_135 SRR062828_136 SRR062828_137 SRR062828_138 SRR062828_140 SRR062828_142 SRR062828_143 SRR062828_144 SRR062828_150 SRR062828_151 SRR062828_152 SRR062828_153 SRR062828_154 SRR062828_157 SRR062828_158 SRR062828_159 SRR062828_160 SRR062828_161 SRR062828_163 SRR062828_164 SRR062828_165 SRR062828_167 SRR062828_168 SRR062828_169 SRR062828_170 SRR062828_171 SRR062828_172 SRR062828_174 SRR062828_175 SRR062828_176 SRR062828_177 SRR062828_178 SRR062828_179 SRR062828_181 SRR062828_182 SRR062828_183 SRR062828_185 SRR062828_187 SRR062828_188 SRR062828_190 SRR062828_191 SRR062828_195 SRR062828_196 SRR062828_197 SRR062828_198 SRR062828_199 SRR062828_201 SRR062828_202 SRR062828_203 SRR062828_204 SRR062828_207 SRR062828_208 SRR062828_209 SRR062828_210 SRR062828_211 SRR062828_213 SRR062828_214 SRR062828_215 SRR062828_216 SRR062828_218 SRR062828_219 SRR062828_221 SRR062828_223 SRR062828_226 SRR062828_228 SRR062828_230 SRR062828_231 SRR062828_233 SRR062828_235 SRR062828_236 SRR062828_237 SRR062828_238 SRR062828_240 SRR062828_241 SRR062828_243 SRR062828_244 SRR062828_246 SRR062828_247 SRR062828_248 SRR062828_249 SRR062828_251 SRR062828_252 SRR062828_255 SRR062828_256 SRR062828_257 SRR062828_258 SRR062828_259 SRR062828_261 SRR062828_262 SRR062828_263 SRR062828_264 SRR062828_265 SRR062828_268 SRR062828_269 SRR062828_270 SRR062828_271 SRR062828_272 SRR062828_273 SRR062828_275 SRR062828_278 SRR062828_279 SRR062828_280 SRR062828_284 SRR062828_285 SRR062828_286 SRR062828_287 SRR062828_289 SRR062828_290 SRR062828_291 SRR062828_292 SRR062828_293 SRR062828_294 SRR062828_296 SRR062828_297 SRR062828_300 SRR062828_302 SRR062828_303 SRR062828_306 SRR062828_307 SRR062828_308 SRR062828_309 SRR062828_310 SRR062828_311 SRR062828_313 SRR062828_315 SRR062828_316 SRR062828_317 SRR062828_319 SRR062828_320 SRR062828_322 SRR062828_323 SRR062828_324 SRR062828_325 SRR062828_326 SRR062828_327 SRR062828_328 SRR062828_330 SRR062828_332 SRR062828_334 SRR062828_335 SRR062828_336 SRR062828_337 SRR062828_339 SRR062828_341 SRR062828_342 SRR062828_343 SRR062828_347 SRR062828_349 SRR062828_350 SRR062828_351 SRR062828_353 SRR062828_354 SRR062828_356 SRR062828_357 SRR062828_358 SRR062828_359 SRR062828_362 SRR062828_363 SRR062828_364 SRR062828_365 SRR062828_367 SRR062828_371 SRR062828_372 SRR062828_374 SRR062828_375 SRR062828_378 SRR062828_381 SRR062828_383 SRR062828_385 SRR062828_390 SRR062828_392 SRR062828_393 SRR062828_395 SRR062828_396 SRR062828_401 SRR062828_402 SRR062828_403 SRR062828_406 SRR062828_407 SRR062828_412 SRR062828_414 SRR062828_415 SRR062828_416 SRR062828_417 SRR062828_419 SRR062828_420 SRR062828_421 SRR062828_423 SRR062828_426 SRR062828_427 SRR062828_428 SRR062828_429 SRR062828_430 SRR062828_431 SRR062828_432 SRR062828_433 SRR062828_434 SRR062828_436 SRR062828_438 SRR062828_440 SRR062828_442 SRR062828_443 SRR062828_445 SRR062828_446 SRR062828_449 SRR062828_451 SRR062828_456 SRR062828_457 SRR062828_458 SRR062828_459 SRR062828_460 SRR062828_462 SRR062828_463 SRR062828_464 SRR062828_465 SRR062828_466 SRR062828_468 SRR062828_469 SRR062828_470 SRR062828_471 SRR062828_472 SRR062828_473 SRR062828_474 SRR062828_476 SRR062828_477 SRR062828_480 SRR062828_481 SRR062828_482 SRR062828_483 SRR062828_484 SRR062828_485 SRR062828_488 SRR062828_489 SRR062828_490 SRR062828_491 SRR062828_496 SRR062828_498 SRR062828_502 SRR062828_503 SRR062828_506 SRR062828_507 SRR062828_508 SRR062828_509 SRR062828_510 SRR062828_511 SRR062828_513 SRR062828_515 SRR062828_518 SRR062828_519 SRR062828_520 SRR062828_522 SRR062828_523 SRR062828_526 SRR062828_527 SRR062828_528 SRR062828_530 SRR062828_532 SRR062828_533 SRR062828_534 SRR062828_536 SRR062828_538 SRR062828_542 SRR062828_544 SRR062828_545 SRR062828_546 SRR062828_547 SRR062828_548 SRR062828_549 SRR062828_554 SRR062828_555 SRR062828_556 SRR062828_557 SRR062828_558 SRR062828_559 SRR062828_560 SRR062828_561 SRR062828_563 SRR062828_564 SRR062828_565 SRR062828_569 SRR062828_572 SRR062828_576 SRR062828_577 SRR062828_578 SRR062828_581 SRR062828_582 SRR062828_583 SRR062828_585 SRR062828_586 SRR062828_587 SRR062828_588 SRR062828_590 SRR062828_592 SRR062828_593 SRR062828_596 SRR062828_597 SRR062828_598 SRR062828_602 SRR062828_603 SRR062828_604 SRR062828_605 SRR062828_606 SRR062828_607 SRR062828_608 SRR062828_610 SRR062828_611 SRR062828_612 SRR062828_617 SRR062828_620 SRR062828_621 SRR062828_624 SRR062828_626 SRR062828_628 SRR062828_630 SRR062828_631 SRR062828_632 SRR062828_633 SRR062828_634 SRR062828_635 SRR062828_636 SRR062828_637 SRR062828_638 SRR062828_640 SRR062828_643 SRR062828_644 SRR062828_647 SRR062828_649 SRR062828_651 SRR062828_652 SRR062828_657 SRR062828_658 SRR062828_659 SRR062828_665 SRR062828_666 SRR062828_668 SRR062828_669 SRR062828_672 SRR062828_678 SRR062828_680 SRR062828_681 SRR062828_682 SRR062828_683 SRR062828_684 SRR062828_685 SRR062828_686 SRR062828_688 SRR062828_689 SRR062828_690 SRR062828_692 SRR062832_3 SRR062832_5 SRR062832_6 SRR062832_7 SRR062832_8 SRR062832_9 SRR062832_10 SRR062832_12 SRR062832_15 SRR062832_16 SRR062832_17 SRR062832_18 SRR062832_19 SRR062832_20 SRR062832_21 SRR062832_23 SRR062832_24 SRR062832_25 SRR062832_26 SRR062832_28 SRR062832_29 SRR062832_30 SRR062832_32 SRR062832_33 SRR062832_36 SRR062832_38 SRR062832_39 SRR062832_40 SRR062832_42 SRR062832_43 SRR062832_44 SRR062832_45 SRR062832_46 SRR062832_48 SRR062832_51 SRR062832_52 SRR062832_53 SRR062832_54 SRR062832_55 SRR062832_57 SRR062832_58 SRR062832_60 SRR062832_62 SRR062832_63 SRR062832_64 SRR062832_65 SRR062832_66 SRR062832_68 SRR062832_70 SRR062832_71 SRR062832_72 SRR062832_73 SRR062832_74 SRR062832_75 SRR062832_77 SRR062832_78 SRR062832_80 SRR062832_81 SRR062832_82 SRR062832_84 SRR062832_85 SRR062832_86 SRR062832_87 SRR062832_88 SRR062832_90 SRR062832_91 SRR062832_92 SRR062832_93 SRR062832_94 SRR062832_95 SRR062832_96 SRR062832_97 SRR062832_98 SRR062832_99 SRR062832_100 SRR062832_101 SRR062832_102 SRR062832_103 SRR062832_105 SRR062832_108 SRR062832_109 SRR062832_110 SRR062832_112 SRR062832_113 SRR062832_114 SRR062832_115 SRR062832_116 SRR062832_117 SRR062832_119 SRR062832_120 SRR062832_121 SRR062832_122 SRR062832_123 SRR062832_124 SRR062832_125 SRR062832_126 SRR062832_128 SRR062832_130 SRR062832_132 SRR062832_133 SRR062832_135 SRR062832_136 SRR062832_137 SRR062832_138 SRR062832_139 SRR062832_142 SRR062832_143 SRR062832_144 SRR062832_145 SRR062832_147 SRR062832_149 SRR062832_150 SRR062832_152 SRR062832_154 SRR062832_155 SRR062832_156 SRR062832_157 SRR062832_158 SRR062832_159 SRR062832_160 SRR062832_162 SRR062832_163 SRR062832_164 SRR062832_165 SRR062832_167 SRR062832_168 SRR062832_169 SRR062832_170 SRR062832_171 SRR062832_172 SRR062832_173 SRR062832_176 SRR062832_177 SRR062832_181 SRR062832_182 SRR062832_183 SRR062832_184 SRR062832_185 SRR062832_188 SRR062832_189 SRR062832_192 SRR062832_193 SRR062832_194 SRR062832_195 SRR062832_196 SRR062832_198 SRR062832_199 SRR062832_202 SRR062832_203 SRR062832_204 SRR062832_205 SRR062832_206 SRR062832_207 SRR062832_209 SRR062832_210 SRR062832_212 SRR062832_213 SRR062832_214 SRR062832_215 SRR062832_217 SRR062832_218 SRR062832_220 SRR062832_222 SRR062832_224 SRR062832_225 SRR062832_227 SRR062832_229 SRR062832_230 SRR062832_231 SRR062832_232 SRR062832_233 SRR062832_234 SRR062832_239 SRR062832_240 SRR062832_241 SRR062832_242 SRR062832_243 SRR062832_244 SRR062832_245 SRR062832_246 SRR062832_247 SRR062832_248 SRR062832_249 SRR062832_251 SRR062832_252 SRR062832_254 SRR062832_257 SRR062832_258 SRR062832_261 SRR062832_262 SRR062832_263 SRR062832_264 SRR062832_265 SRR062832_266 SRR062832_271 SRR062832_275 SRR062832_277 SRR062832_278 SRR062832_280 SRR062832_281 SRR062832_282 SRR062832_283 SRR062832_284 SRR062832_287 SRR062832_289 SRR062832_291 SRR062832_292 SRR062832_293 SRR062832_295 SRR062832_296 SRR062832_297 SRR062832_300 SRR062832_301 SRR062832_302 SRR062832_303 SRR062832_304 SRR062832_305 SRR062832_306 SRR062832_308 SRR062832_309 SRR062832_311 SRR062832_312 SRR062832_314 SRR062832_318 SRR062832_319 SRR062832_320 SRR062832_322 SRR062832_327 SRR062832_328 SRR062832_329 SRR062832_331 SRR062832_333 SRR062832_335 SRR062832_336 SRR062832_337 SRR062832_338 SRR062832_339 SRR062832_340 SRR062832_341 SRR062832_342 SRR062832_344 SRR062832_345 SRR062832_347 SRR062832_348 SRR062832_353 SRR062832_354 SRR062832_355 SRR062832_356 SRR062832_357 SRR062832_358 SRR062832_359 SRR062832_360 SRR062832_361 SRR062832_362 SRR062832_363 SRR062832_365 SRR062832_366 SRR062832_368 SRR062832_370 SRR062832_375 SRR062832_376 SRR062832_378 SRR062832_379 SRR062832_381 SRR062832_383 SRR062832_384 SRR062832_385 SRR062832_387 SRR062832_390 SRR062832_391 SRR062832_392 SRR062832_393 SRR062832_394 SRR062832_396 SRR062832_397 SRR062832_400 SRR062832_401 SRR062832_404 SRR062832_406 SRR062832_407 SRR062832_409 SRR062832_410 SRR062832_412 SRR062832_413 SRR062832_416 SRR062832_417 SRR062832_419 SRR062832_420 SRR062832_421 SRR062832_422 SRR062832_423 SRR062832_424 SRR062832_425 SRR062832_426 SRR062832_428 SRR062832_429 SRR062832_431 SRR062832_433 SRR062832_434 SRR062832_435 SRR062832_436 SRR062832_437 SRR062832_438 SRR062832_440 SRR062832_442 SRR062832_444 SRR062832_445 SRR062832_447 SRR062832_449 SRR062832_450 SRR062832_451 SRR062832_452 SRR062832_454 SRR062832_456 SRR062832_458 SRR062832_459 SRR062832_461 SRR062832_462 SRR062832_463 SRR062832_464 SRR062832_466 SRR062832_468 SRR062832_469 SRR062832_470 SRR062832_471 SRR062832_474 SRR062832_477 SRR062832_478 SRR062832_479 SRR062832_481 SRR062832_482 SRR062832_483 SRR062832_484 SRR062832_485 SRR062832_486 SRR062832_487 SRR062832_488 SRR062832_491 SRR062832_492 SRR062832_493 SRR062832_494 SRR062832_496 SRR062832_497 SRR062832_499 SRR062832_500 SRR062832_501 SRR062832_502 SRR062832_503 SRR062832_505 SRR062832_507 SRR062832_511 SRR062832_513 SRR062832_516 SRR062832_517 SRR062832_518 SRR062832_519 SRR062832_520 SRR062832_521 SRR062832_522 SRR062832_523 SRR062832_524 SRR062832_526 SRR062832_528 SRR062832_530 SRR062832_532 SRR062832_534 SRR062832_535 SRR062832_539 SRR062832_540 SRR062832_542 SRR062832_543 SRR062832_545 SRR062832_546 SRR062832_547 SRR062832_549 SRR062832_551 SRR062832_552 SRR062832_555 SRR062832_556 SRR062832_557 SRR062832_559 SRR062832_561 SRR062832_565 SRR062832_566 SRR062832_567 SRR062832_568 SRR062832_570 SRR062832_571 SRR062832_572 SRR062832_573 SRR062832_574 SRR062832_575 SRR062832_577 SRR062832_578 SRR062832_579 SRR062832_580 SRR062832_581 SRR062832_582 SRR062832_584 SRR062832_586 SRR062832_587 SRR062832_588 SRR062832_589 SRR062832_590 SRR062832_592 SRR062832_593 SRR062832_594 SRR062832_596 SRR062832_598 SRR062832_599 SRR062832_600 SRR062832_601 SRR062832_603 SRR062832_604 SRR062832_605 SRR062832_606 SRR062832_607 SRR062832_608 SRR062832_609 SRR062832_610 SRR062832_613 SRR062832_615 SRR062832_616 SRR062832_617 SRR062832_618 SRR062832_619 SRR062832_620 SRR062832_622 SRR062832_623 SRR062832_624 SRR062832_625 SRR062832_626 SRR062832_628 SRR062832_630 SRR062832_631 SRR062832_632 SRR062832_633 SRR062832_634 SRR062832_640 SRR062832_641 SRR062832_643 SRR062832_646 SRR062832_647 SRR062832_648 SRR062832_649 SRR062832_652 SRR062832_653 SRR062832_654 SRR062832_655 SRR062832_656 SRR062832_657 SRR062832_659 SRR062832_661 SRR062832_662 SRR062832_663 SRR062832_664 SRR062832_667 SRR062832_671 SRR062832_673 SRR062832_674 SRR062832_675 SRR062832_677 SRR062832_679 SRR062832_680 SRR062832_681 SRR062832_682 SRR062832_683 SRR062832_684 SRR062832_687 SRR062832_689 SRR062832_691 SRR062832_693 SRR062837_1 SRR062837_3 SRR062837_4 SRR062837_5 SRR062837_6 SRR062837_7 SRR062837_9 SRR062837_10 SRR062837_11 SRR062837_12 SRR062837_13 SRR062837_14 SRR062837_15 SRR062837_16 SRR062837_17 SRR062837_18 SRR062837_19 SRR062837_20 SRR062837_21 SRR062837_22 SRR062837_23 SRR062837_24 SRR062837_25 SRR062837_27 SRR062837_28 SRR062837_31 SRR062837_33 SRR062837_35 SRR062837_36 SRR062837_37 SRR062837_38 SRR062837_39 SRR062837_40 SRR062837_41 SRR062837_42 SRR062837_44 SRR062837_46 SRR062837_47 SRR062837_48 SRR062837_49 SRR062837_53 SRR062837_55 SRR062837_57 SRR062837_58 SRR062837_59 SRR062837_60 SRR062837_61 SRR062837_62 SRR062837_63 SRR062837_64 SRR062837_65 SRR062837_66 SRR062837_67 SRR062837_68 SRR062837_69 SRR062837_70 SRR062837_72 SRR062837_73 SRR062837_74 SRR062837_75 SRR062837_76 SRR062837_77 SRR062837_78 SRR062837_79 SRR062837_80 SRR062837_81 SRR062837_83 SRR062837_85 SRR062837_86 SRR062837_87 SRR062837_88 SRR062837_89 SRR062837_90 SRR062837_91 SRR062837_92 SRR062837_93 SRR062837_94 SRR062837_97 SRR062837_99 SRR062837_101 SRR062837_102 SRR062837_103 SRR062837_104 SRR062837_105 SRR062837_106 SRR062837_107 SRR062837_108 SRR062837_110 SRR062837_111 SRR062837_112 SRR062837_113 SRR062837_114 SRR062837_116 SRR062837_118 SRR062837_121 SRR062837_122 SRR062837_123 SRR062837_125 SRR062837_127 SRR062837_128 SRR062837_129 SRR062837_131 SRR062837_133 SRR062837_134 SRR062837_136 SRR062837_137 SRR062837_139 SRR062837_140 SRR062837_142 SRR062837_143 SRR062837_144 SRR062837_145 SRR062837_146 SRR062837_148 SRR062837_151 SRR062837_152 SRR062837_153 SRR062837_154 SRR062837_155 SRR062837_156 SRR062837_157 SRR062837_158 SRR062837_159 SRR062837_160 SRR062837_161 SRR062837_163 SRR062837_164 SRR062837_169 SRR062837_170 SRR062837_171 SRR062837_172 SRR062837_174 SRR062837_175 SRR062837_176 SRR062837_177 SRR062837_178 SRR062837_179 SRR062837_180 SRR062837_181 SRR062837_182 SRR062837_186 SRR062837_187 SRR062837_188 SRR062837_189 SRR062837_190 SRR062837_192 SRR062837_193 SRR062837_195 SRR062837_196 SRR062837_197 SRR062837_201 SRR062837_202 SRR062837_203 SRR062837_204 SRR062837_205 SRR062837_206 SRR062837_207 SRR062837_208 SRR062837_209 SRR062837_212 SRR062837_213 SRR062837_214 SRR062837_219 SRR062837_220 SRR062837_221 SRR062837_222 SRR062837_223 SRR062837_224 SRR062837_225 SRR062837_227 SRR062837_228 SRR062837_230 SRR062837_231 SRR062837_232 SRR062837_233 SRR062837_234 SRR062837_235 SRR062837_236 SRR062837_237 SRR062837_239 SRR062837_240 SRR062837_241 SRR062837_242 SRR062837_243 SRR062837_244 SRR062837_245 SRR062837_247 SRR062837_248 SRR062837_249 SRR062837_250 SRR062837_251 SRR062837_252 SRR062837_253 SRR062837_256 SRR062837_257 SRR062837_260 SRR062837_261 SRR062837_262 SRR062837_265 SRR062837_266 SRR062837_267 SRR062837_268 SRR062837_269 SRR062837_270 SRR062837_271 SRR062837_272 SRR062837_274 SRR062837_275 SRR062837_276 SRR062837_277 SRR062837_278 SRR062837_279 SRR062837_280 SRR062837_283 SRR062837_284 SRR062837_285 SRR062837_286 SRR062837_287 SRR062837_291 SRR062837_292 SRR062837_293 SRR062837_294 SRR062837_295 SRR062837_296 SRR062837_297 SRR062837_298 SRR062837_299 SRR062837_300 SRR062837_303 SRR062837_304 SRR062837_305 SRR062837_307 SRR062837_308 SRR062837_309 SRR062837_312 SRR062837_313 SRR062837_314 SRR062837_315 SRR062837_316 SRR062837_317 SRR062837_318 SRR062837_319 SRR062837_320 SRR062837_321 SRR062837_322 SRR062837_324 SRR062837_325 SRR062837_327 SRR062837_329 SRR062837_330 SRR062837_332 SRR062837_333 SRR062837_334 SRR062837_335 SRR062837_336 SRR062837_337 SRR062837_338 SRR062837_340 SRR062837_341 SRR062837_342 SRR062837_343 SRR062837_344 SRR062837_346 SRR062837_349 SRR062837_350 SRR062837_351 SRR062837_352 SRR062837_353 SRR062837_355 SRR062837_356 SRR062837_357 SRR062837_358 SRR062837_359 SRR062837_360 SRR062837_361 SRR062837_362 SRR062837_364 SRR062837_365 SRR062837_367 SRR062837_368 SRR062837_369 SRR062837_370 SRR062837_371 SRR062837_372 SRR062837_373 SRR062837_375 SRR062837_376 SRR062837_377 SRR062837_378 SRR062837_380 SRR062837_381 SRR062837_383 SRR062837_385 SRR062837_386 SRR062837_387 SRR062837_388 SRR062837_389 SRR062837_390 SRR062837_391 SRR062837_393 SRR062837_395 SRR062837_397 SRR062837_401 SRR062837_402 SRR062837_403 SRR062837_404 SRR062837_405 SRR062837_406 SRR062837_407 SRR062837_409 SRR062837_410 SRR062837_411 SRR062837_413 SRR062837_416 SRR062837_417 SRR062837_418 SRR062837_420 SRR062837_421 SRR062837_422 SRR062837_423 SRR062837_424 SRR062837_426 SRR062837_428 SRR062837_429 SRR062837_430 SRR062837_431 SRR062837_432 SRR062837_435 SRR062837_440 SRR062837_442 SRR062837_443 SRR062837_445 SRR062837_446 SRR062837_450 SRR062837_451 SRR062837_452 SRR062837_453 SRR062837_454 SRR062837_457 SRR062837_459 SRR062837_460 SRR062837_463 SRR062837_464 SRR062837_466 SRR062837_467 SRR062837_469 SRR062837_470 SRR062837_471 SRR062837_474 SRR062837_476 SRR062837_477 SRR062837_478 SRR062837_479 SRR062837_481 SRR062837_482 SRR062837_483 SRR062837_484 SRR062837_485 SRR062837_488 SRR062837_490 SRR062837_491 SRR062837_492 SRR062837_494 SRR062837_496 SRR062837_497 SRR062837_498 SRR062837_499 SRR062837_500 SRR062837_502 SRR062837_504 SRR062837_505 SRR062837_506 SRR062837_507 SRR062837_509 SRR062837_510 SRR062837_511 SRR062837_513 SRR062837_516 SRR062837_517 SRR062837_519 SRR062837_520 SRR062837_521 SRR062837_522 SRR062837_524 SRR062837_525 SRR062837_526 SRR062837_527 SRR062837_528 SRR062837_529 SRR062837_532 SRR062837_533 SRR062837_534 SRR062837_536 SRR062837_537 SRR062837_538 SRR062837_539 SRR062837_541 SRR062837_543 SRR062837_544 SRR062837_545 SRR062837_546 SRR062837_547 SRR062837_548 SRR062837_549 SRR062837_552 SRR062837_554 SRR062837_555 SRR062837_556 SRR062837_558 SRR062837_559 SRR062837_560 SRR062837_561 SRR062837_562 SRR062837_563 SRR062837_564 SRR062837_566 SRR062837_567 SRR062837_568 SRR062837_569 SRR062837_570 SRR062837_571 SRR062837_572 SRR062837_573 SRR062837_574 SRR062837_575 SRR062837_576 SRR062837_577 SRR062837_579 SRR062837_580 SRR062837_582 SRR062837_583 SRR062837_585 SRR062837_586 SRR062837_587 SRR062837_588 SRR062837_590 SRR062837_591 SRR062837_592 SRR062837_593 SRR062837_594 SRR062837_595 SRR062837_597 SRR062837_599 SRR062837_602 SRR062837_603 SRR062837_604 SRR062837_607 SRR062837_609 SRR062837_611 SRR062837_612 SRR062837_615 SRR062837_616 SRR062837_617 SRR062837_619 SRR062837_620 SRR062837_622 SRR062837_623 SRR062837_624 SRR062837_625 SRR062837_626 SRR062837_627 SRR062837_628 SRR062837_629 SRR062837_631 SRR062837_632 SRR062837_633 SRR062837_634 SRR062837_635 SRR062837_636 SRR062837_637 SRR062837_640 SRR062837_641 SRR062837_642 SRR062837_643 SRR062837_644 SRR062837_645 SRR062837_646 SRR062837_647 SRR062837_651 SRR062837_652 SRR062837_653 SRR062837_656 SRR062837_658 SRR062837_659 SRR062837_660 SRR062837_662 SRR062837_663 SRR062837_665 SRR062837_666 SRR062837_668 SRR062837_669 SRR062837_670 SRR062837_672 SRR062837_673 SRR062837_674 SRR062837_675 SRR062837_676 SRR062837_677 SRR062837_678 SRR062837_679 SRR062837_682 SRR062837_685 SRR062837_687 SRR062837_688 SRR062837_689 SRR062837_690 SRR062837_691 SRR062837_692 SRR062837_693 SRR062860_1 SRR062860_2 SRR062860_3 SRR062860_4 SRR062860_5 SRR062860_6 SRR062860_7 SRR062860_8 SRR062860_10 SRR062860_11 SRR062860_13 SRR062860_15 SRR062860_19 SRR062860_20 SRR062860_22 SRR062860_24 SRR062860_25 SRR062860_27 SRR062860_28 SRR062860_29 SRR062860_30 SRR062860_33 SRR062860_34 SRR062860_38 SRR062860_40 SRR062860_41 SRR062860_42 SRR062860_43 SRR062860_44 SRR062860_45 SRR062860_48 SRR062860_49 SRR062860_51 SRR062860_55 SRR062860_56 SRR062860_57 SRR062860_60 SRR062860_64 SRR062860_65 SRR062860_67 SRR062860_71 SRR062860_75 SRR062860_76 SRR062860_77 SRR062860_79 SRR062860_80 SRR062860_83 SRR062860_84 SRR062860_85 SRR062860_87 SRR062860_88 SRR062860_90 SRR062860_91 SRR062860_92 SRR062860_94 SRR062860_95 SRR062860_96 SRR062860_97 SRR062860_100 SRR062860_101 SRR062860_103 SRR062860_105 SRR062860_106 SRR062860_107 SRR062860_110 SRR062860_111 SRR062860_113 SRR062860_115 SRR062860_117 SRR062860_119 SRR062860_120 SRR062860_121 SRR062860_122 SRR062860_126 SRR062860_131 SRR062860_132 SRR062860_134 SRR062860_136 SRR062860_137 SRR062860_139 SRR062860_140 SRR062860_142 SRR062860_143 SRR062860_144 SRR062860_145 SRR062860_146 SRR062860_149 SRR062860_151 SRR062860_154 SRR062860_155 SRR062860_157 SRR062860_158 SRR062860_163 SRR062860_165 SRR062860_167 SRR062860_168 SRR062860_170 SRR062860_171 SRR062860_172 SRR062860_173 SRR062860_174 SRR062860_176 SRR062860_180 SRR062860_181 SRR062860_182 SRR062860_183 SRR062860_187 SRR062860_188 SRR062860_189 SRR062860_190 SRR062860_192 SRR062860_196 SRR062860_197 SRR062860_198 SRR062860_200 SRR062860_201 SRR062860_203 SRR062860_209 SRR062860_211 SRR062860_212 SRR062860_215 SRR062860_217 SRR062860_225 SRR062860_226 SRR062860_227 SRR062860_228 SRR062860_230 SRR062860_232 SRR062860_236 SRR062860_238 SRR062860_239 SRR062860_241 SRR062860_243 SRR062860_244 SRR062860_246 SRR062860_251 SRR062860_253 SRR062860_254 SRR062860_257 SRR062860_259 SRR062860_261 SRR062860_263 SRR062860_267 SRR062860_270 SRR062860_280 SRR062860_282 SRR062860_284 SRR062860_285 SRR062860_286 SRR062860_290 SRR062860_296 SRR062860_303 SRR062860_304 SRR062860_307 SRR062860_309 SRR062860_310 SRR062860_314 SRR062860_323 SRR062860_333 SRR062860_335 SRR062860_336 SRR062860_339 SRR062860_340 SRR062860_341 SRR062860_343 SRR062860_347 SRR062860_351 SRR062860_354 SRR062860_355 SRR062860_356 SRR062860_358 SRR062860_365 SRR062860_366 SRR062860_368 SRR062860_370 SRR062860_373 SRR062860_376 SRR062860_378 SRR062860_380 SRR062860_395 SRR062860_401 SRR062860_405 SRR062860_408 SRR062860_411 SRR062860_414 SRR062860_415 SRR062860_417 SRR062860_418 SRR062860_419 SRR062860_421 SRR062860_426 SRR062860_434 SRR062860_436 SRR062860_439 SRR062860_440 SRR062860_442 SRR062860_447 SRR062860_455 SRR062860_456 SRR062860_457 SRR062860_459 SRR062860_464 SRR062860_466 SRR062860_471 SRR062860_475 SRR062860_476 SRR062860_478 SRR062860_479 SRR062860_483 SRR062860_487 SRR062860_488 SRR062860_493 SRR062860_495 SRR062860_500 SRR062860_504 SRR062860_507 SRR062860_517 SRR062860_518 SRR062860_519 SRR062860_525 SRR062860_526 SRR062860_533 SRR062860_536 SRR062860_537 SRR062860_538 SRR062860_544 SRR062860_554 SRR062860_555 SRR062860_558 SRR062860_565 SRR062860_567 SRR062860_569 SRR062860_572 SRR062860_577 SRR062860_578 SRR062860_579 SRR062860_583 SRR062860_591 SRR062860_593 SRR062860_596 SRR062860_602 SRR062860_603 SRR062860_613 SRR062860_614 SRR062860_623 SRR062860_635 SRR062860_636 SRR062860_637 SRR062860_648 SRR062860_650 SRR062860_651 SRR062860_652 SRR062860_653 SRR062860_658 SRR062860_663 SRR062860_667 SRR062860_668 SRR062860_675 SRR062860_676 SRR062860_685 SRR062860_691 SRR062860_692 SRR062875_1 SRR062875_5 SRR062875_7 SRR062875_8 SRR062875_9 SRR062875_10 SRR062875_14 SRR062875_19 SRR062875_22 SRR062875_24 SRR062875_25 SRR062875_27 SRR062875_29 SRR062875_31 SRR062875_35 SRR062875_39 SRR062875_41 SRR062875_42 SRR062875_43 SRR062875_44 SRR062875_45 SRR062875_49 SRR062875_50 SRR062875_52 SRR062875_57 SRR062875_59 SRR062875_61 SRR062875_68 SRR062875_69 SRR062875_77 SRR062875_80 SRR062875_83 SRR062875_85 SRR062875_95 SRR062875_97 SRR062875_99 SRR062875_100 SRR062875_112 SRR062875_119 SRR062875_123 SRR062875_130 SRR062875_137 SRR062875_141 SRR062875_142 SRR062875_144 SRR062875_149 SRR062875_150 SRR062875_153 SRR062875_155 SRR062875_159 SRR062875_160 SRR062875_163 SRR062875_164 SRR062875_165 SRR062875_173 SRR062875_176 SRR062875_189 SRR062875_190 SRR062875_192 SRR062875_195 SRR062875_198 SRR062875_201 SRR062875_228 SRR062875_231 SRR062875_232 SRR062875_237 SRR062875_239 SRR062875_241 SRR062875_247 SRR062875_269 SRR062875_270 SRR062875_277 SRR062875_288 SRR062875_290 SRR062875_315 SRR062875_319 SRR062875_324 SRR062875_325 SRR062875_330 SRR062875_338 SRR062875_339 SRR062875_342 SRR062875_343 SRR062875_347 SRR062875_348 SRR062875_359 SRR062875_360 SRR062875_364 SRR062875_366 SRR062875_368 SRR062875_375 SRR062875_408 SRR062875_416 SRR062875_420 SRR062875_423 SRR062875_425 SRR062875_428 SRR062875_437 SRR062875_439 SRR062875_441 SRR062875_443 SRR062875_467 SRR062875_473 SRR062875_477 SRR062875_484 SRR062875_487 SRR062875_490 SRR062875_497 SRR062875_505 SRR062875_507 SRR062875_508 SRR062875_510 SRR062875_512 SRR062875_516 SRR062875_525 SRR062875_536 SRR062875_537 SRR062875_539 SRR062875_541 SRR062875_551 SRR062875_552 SRR062875_553 SRR062875_557 SRR062875_565 SRR062875_567 SRR062875_575 SRR062875_579 SRR062875_589 SRR062875_599 SRR062875_606 SRR062875_623 SRR062875_627 SRR062875_628 SRR062875_630 SRR062875_636 SRR062875_642 SRR062875_647 SRR062875_650 SRR062875_652 SRR062875_656 SRR062875_661 SRR062875_675 SRR062875_682 SRR062875_692 SRR062876_1 SRR062876_2 SRR062876_3 SRR062876_4 SRR062876_5 SRR062876_6 SRR062876_7 SRR062876_8 SRR062876_9 SRR062876_10 SRR062876_12 SRR062876_15 SRR062876_16 SRR062876_17 SRR062876_18 SRR062876_19 SRR062876_20 SRR062876_21 SRR062876_25 SRR062876_26 SRR062876_27 SRR062876_28 SRR062876_30 SRR062876_31 SRR062876_35 SRR062876_36 SRR062876_38 SRR062876_39 SRR062876_40 SRR062876_41 SRR062876_45 SRR062876_49 SRR062876_51 SRR062876_52 SRR062876_55 SRR062876_56 SRR062876_57 SRR062876_58 SRR062876_59 SRR062876_61 SRR062876_62 SRR062876_64 SRR062876_65 SRR062876_70 SRR062876_72 SRR062876_74 SRR062876_76 SRR062876_79 SRR062876_80 SRR062876_82 SRR062876_85 SRR062876_87 SRR062876_88 SRR062876_91 SRR062876_93 SRR062876_94 SRR062876_96 SRR062876_97 SRR062876_106 SRR062876_107 SRR062876_108 SRR062876_113 SRR062876_118 SRR062876_119 SRR062876_123 SRR062876_127 SRR062876_131 SRR062876_134 SRR062876_135 SRR062876_136 SRR062876_140 SRR062876_145 SRR062876_150 SRR062876_152 SRR062876_156 SRR062876_157 SRR062876_158 SRR062876_159 SRR062876_163 SRR062876_165 SRR062876_166 SRR062876_170 SRR062876_171 SRR062876_174 SRR062876_177 SRR062876_178 SRR062876_182 SRR062876_183 SRR062876_184 SRR062876_185 SRR062876_186 SRR062876_191 SRR062876_192 SRR062876_193 SRR062876_194 SRR062876_195 SRR062876_199 SRR062876_200 SRR062876_201 SRR062876_202 SRR062876_204 SRR062876_205 SRR062876_206 SRR062876_207 SRR062876_209 SRR062876_210 SRR062876_212 SRR062876_217 SRR062876_218 SRR062876_219 SRR062876_220 SRR062876_221 SRR062876_227 SRR062876_229 SRR062876_230 SRR062876_232 SRR062876_233 SRR062876_237 SRR062876_241 SRR062876_244 SRR062876_245 SRR062876_248 SRR062876_253 SRR062876_255 SRR062876_256 SRR062876_259 SRR062876_264 SRR062876_266 SRR062876_267 SRR062876_270 SRR062876_272 SRR062876_274 SRR062876_276 SRR062876_280 SRR062876_282 SRR062876_284 SRR062876_285 SRR062876_288 SRR062876_289 SRR062876_290 SRR062876_291 SRR062876_296 SRR062876_299 SRR062876_301 SRR062876_304 SRR062876_305 SRR062876_307 SRR062876_308 SRR062876_312 SRR062876_318 SRR062876_319 SRR062876_321 SRR062876_324 SRR062876_326 SRR062876_327 SRR062876_330 SRR062876_333 SRR062876_336 SRR062876_339 SRR062876_340 SRR062876_343 SRR062876_346 SRR062876_347 SRR062876_349 SRR062876_356 SRR062876_357 SRR062876_358 SRR062876_366 SRR062876_367 SRR062876_372 SRR062876_374 SRR062876_375 SRR062876_382 SRR062876_388 SRR062876_390 SRR062876_391 SRR062876_398 SRR062876_401 SRR062876_402 SRR062876_403 SRR062876_412 SRR062876_413 SRR062876_417 SRR062876_418 SRR062876_419 SRR062876_420 SRR062876_421 SRR062876_423 SRR062876_425 SRR062876_427 SRR062876_429 SRR062876_437 SRR062876_441 SRR062876_442 SRR062876_444 SRR062876_445 SRR062876_447 SRR062876_451 SRR062876_452 SRR062876_453 SRR062876_455 SRR062876_457 SRR062876_458 SRR062876_465 SRR062876_466 SRR062876_467 SRR062876_470 SRR062876_476 SRR062876_477 SRR062876_478 SRR062876_479 SRR062876_480 SRR062876_484 SRR062876_485 SRR062876_488 SRR062876_490 SRR062876_492 SRR062876_495 SRR062876_496 SRR062876_504 SRR062876_507 SRR062876_508 SRR062876_509 SRR062876_511 SRR062876_513 SRR062876_514 SRR062876_516 SRR062876_517 SRR062876_518 SRR062876_521 SRR062876_524 SRR062876_525 SRR062876_527 SRR062876_529 SRR062876_533 SRR062876_536 SRR062876_539 SRR062876_546 SRR062876_548 SRR062876_567 SRR062876_572 SRR062876_582 SRR062876_585 SRR062876_586 SRR062876_587 SRR062876_590 SRR062876_592 SRR062876_593 SRR062876_597 SRR062876_600 SRR062876_605 SRR062876_606 SRR062876_607 SRR062876_610 SRR062876_613 SRR062876_620 SRR062876_624 SRR062876_631 SRR062876_640 SRR062876_641 SRR062876_643 SRR062876_644 SRR062876_645 SRR062876_646 SRR062876_650 SRR062876_651 SRR062876_652 SRR062876_655 SRR062876_656 SRR062876_660 SRR062876_661 SRR062876_662 SRR062876_664 SRR062876_668 SRR062876_673 SRR062876_680 SRR062876_681 SRR062876_687 SRR062879_1 SRR062879_8 SRR062879_16 SRR062879_23 SRR062879_24 SRR062879_25 SRR062879_27 SRR062879_29 SRR062879_30 SRR062879_31 SRR062879_32 SRR062879_36 SRR062879_37 SRR062879_40 SRR062879_44 SRR062879_45 SRR062879_46 SRR062879_48 SRR062879_51 SRR062879_52 SRR062879_54 SRR062879_55 SRR062879_57 SRR062879_58 SRR062879_60 SRR062879_67 SRR062879_69 SRR062879_70 SRR062879_72 SRR062879_73 SRR062879_75 SRR062879_76 SRR062879_80 SRR062879_83 SRR062879_84 SRR062879_89 SRR062879_91 SRR062879_98 SRR062879_103 SRR062879_108 SRR062879_111 SRR062879_112 SRR062879_114 SRR062879_115 SRR062879_116 SRR062879_121 SRR062879_122 SRR062879_123 SRR062879_127 SRR062879_130 SRR062879_136 SRR062879_139 SRR062879_140 SRR062879_143 SRR062879_151 SRR062879_152 SRR062879_161 SRR062879_162 SRR062879_169 SRR062879_176 SRR062879_180 SRR062879_195 SRR062879_197 SRR062879_202 SRR062879_205 SRR062879_207 SRR062879_219 SRR062879_221 SRR062879_227 SRR062879_234 SRR062879_238 SRR062879_239 SRR062879_241 SRR062879_246 SRR062879_247 SRR062879_250 SRR062879_254 SRR062879_255 SRR062879_260 SRR062879_262 SRR062879_266 SRR062879_267 SRR062879_268 SRR062879_269 SRR062879_274 SRR062879_277 SRR062879_284 SRR062879_288 SRR062879_290 SRR062879_292 SRR062879_294 SRR062879_296 SRR062879_308 SRR062879_314 SRR062879_318 SRR062879_319 SRR062879_333 SRR062879_336 SRR062879_338 SRR062879_343 SRR062879_349 SRR062879_355 SRR062879_361 SRR062879_365 SRR062879_366 SRR062879_368 SRR062879_373 SRR062879_382 SRR062879_386 SRR062879_387 SRR062879_391 SRR062879_396 SRR062879_397 SRR062879_402 SRR062879_405 SRR062879_412 SRR062879_414 SRR062879_416 SRR062879_421 SRR062879_422 SRR062879_439 SRR062879_441 SRR062879_443 SRR062879_444 SRR062879_447 SRR062879_448 SRR062879_459 SRR062879_461 SRR062879_463 SRR062879_464 SRR062879_465 SRR062879_470 SRR062879_477 SRR062879_478 SRR062879_486 SRR062879_488 SRR062879_489 SRR062879_501 SRR062879_509 SRR062879_513 SRR062879_521 SRR062879_522 SRR062879_525 SRR062879_528 SRR062879_529 SRR062879_537 SRR062879_546 SRR062879_547 SRR062879_548 SRR062879_550 SRR062879_579 SRR062879_586 SRR062879_591 SRR062879_611 SRR062879_612 SRR062879_618 SRR062879_624 SRR062879_629 SRR062879_630 SRR062879_632 SRR062879_636 SRR062879_642 SRR062879_646 SRR062879_650 SRR062879_656 SRR062879_661 SRR062879_665 SRR062879_670 SRR062879_682 SRR062879_689 SRR062879_692 SRR062879_693 SRR062884_2 SRR062884_3 SRR062884_4 SRR062884_6 SRR062884_7 SRR062884_8 SRR062884_9 SRR062884_10 SRR062884_11 SRR062884_12 SRR062884_13 SRR062884_14 SRR062884_16 SRR062884_19 SRR062884_22 SRR062884_23 SRR062884_26 SRR062884_28 SRR062884_31 SRR062884_32 SRR062884_33 SRR062884_34 SRR062884_35 SRR062884_36 SRR062884_41 SRR062884_42 SRR062884_44 SRR062884_45 SRR062884_46 SRR062884_48 SRR062884_50 SRR062884_52 SRR062884_53 SRR062884_55 SRR062884_58 SRR062884_64 SRR062884_66 SRR062884_67 SRR062884_68 SRR062884_69 SRR062884_70 SRR062884_71 SRR062884_72 SRR062884_75 SRR062884_76 SRR062884_77 SRR062884_79 SRR062884_83 SRR062884_84 SRR062884_85 SRR062884_86 SRR062884_89 SRR062884_94 SRR062884_96 SRR062884_97 SRR062884_98 SRR062884_99 SRR062884_100 SRR062884_101 SRR062884_102 SRR062884_104 SRR062884_105 SRR062884_106 SRR062884_110 SRR062884_112 SRR062884_115 SRR062884_118 SRR062884_119 SRR062884_120 SRR062884_123 SRR062884_124 SRR062884_125 SRR062884_126 SRR062884_127 SRR062884_132 SRR062884_135 SRR062884_137 SRR062884_141 SRR062884_142 SRR062884_144 SRR062884_145 SRR062884_148 SRR062884_153 SRR062884_154 SRR062884_155 SRR062884_156 SRR062884_158 SRR062884_159 SRR062884_160 SRR062884_161 SRR062884_163 SRR062884_164 SRR062884_165 SRR062884_167 SRR062884_168 SRR062884_169 SRR062884_173 SRR062884_176 SRR062884_179 SRR062884_180 SRR062884_181 SRR062884_183 SRR062884_184 SRR062884_188 SRR062884_190 SRR062884_198 SRR062884_199 SRR062884_202 SRR062884_203 SRR062884_205 SRR062884_207 SRR062884_210 SRR062884_213 SRR062884_216 SRR062884_221 SRR062884_224 SRR062884_226 SRR062884_228 SRR062884_229 SRR062884_232 SRR062884_234 SRR062884_239 SRR062884_240 SRR062884_242 SRR062884_243 SRR062884_244 SRR062884_245 SRR062884_246 SRR062884_248 SRR062884_253 SRR062884_257 SRR062884_259 SRR062884_263 SRR062884_266 SRR062884_270 SRR062884_271 SRR062884_272 SRR062884_273 SRR062884_276 SRR062884_277 SRR062884_282 SRR062884_288 SRR062884_291 SRR062884_292 SRR062884_296 SRR062884_297 SRR062884_299 SRR062884_300 SRR062884_302 SRR062884_306 SRR062884_307 SRR062884_310 SRR062884_312 SRR062884_318 SRR062884_321 SRR062884_323 SRR062884_324 SRR062884_325 SRR062884_328 SRR062884_329 SRR062884_335 SRR062884_339 SRR062884_340 SRR062884_341 SRR062884_344 SRR062884_345 SRR062884_357 SRR062884_358 SRR062884_368 SRR062884_369 SRR062884_370 SRR062884_376 SRR062884_378 SRR062884_379 SRR062884_380 SRR062884_390 SRR062884_396 SRR062884_398 SRR062884_400 SRR062884_403 SRR062884_404 SRR062884_406 SRR062884_410 SRR062884_411 SRR062884_412 SRR062884_417 SRR062884_419 SRR062884_420 SRR062884_421 SRR062884_422 SRR062884_425 SRR062884_426 SRR062884_431 SRR062884_434 SRR062884_436 SRR062884_444 SRR062884_452 SRR062884_455 SRR062884_456 SRR062884_466 SRR062884_467 SRR062884_469 SRR062884_471 SRR062884_474 SRR062884_476 SRR062884_477 SRR062884_484 SRR062884_485 SRR062884_491 SRR062884_493 SRR062884_497 SRR062884_500 SRR062884_504 SRR062884_506 SRR062884_508 SRR062884_514 SRR062884_518 SRR062884_519 SRR062884_521 SRR062884_530 SRR062884_534 SRR062884_536 SRR062884_539 SRR062884_540 SRR062884_545 SRR062884_546 SRR062884_551 SRR062884_556 SRR062884_559 SRR062884_561 SRR062884_562 SRR062884_564 SRR062884_566 SRR062884_569 SRR062884_570 SRR062884_572 SRR062884_576 SRR062884_577 SRR062884_581 SRR062884_589 SRR062884_591 SRR062884_595 SRR062884_599 SRR062884_602 SRR062884_604 SRR062884_605 SRR062884_609 SRR062884_611 SRR062884_614 SRR062884_616 SRR062884_621 SRR062884_622 SRR062884_627 SRR062884_628 SRR062884_631 SRR062884_634 SRR062884_635 SRR062884_636 SRR062884_639 SRR062884_640 SRR062884_641 SRR062884_643 SRR062884_648 SRR062884_649 SRR062884_656 SRR062884_657 SRR062884_659 SRR062884_660 SRR062884_661 SRR062884_665 SRR062884_666 SRR062884_678 SRR062884_679 SRR062884_684 SRR062884_688 SRR062884_690 SRR062888_2 SRR062888_3 SRR062888_5 SRR062888_6 SRR062888_9 SRR062888_11 SRR062888_12 SRR062888_14 SRR062888_15 SRR062888_17 SRR062888_19 SRR062888_21 SRR062888_22 SRR062888_23 SRR062888_25 SRR062888_26 SRR062888_28 SRR062888_30 SRR062888_33 SRR062888_34 SRR062888_36 SRR062888_40 SRR062888_42 SRR062888_45 SRR062888_46 SRR062888_51 SRR062888_54 SRR062888_55 SRR062888_60 SRR062888_61 SRR062888_62 SRR062888_63 SRR062888_64 SRR062888_70 SRR062888_71 SRR062888_72 SRR062888_74 SRR062888_75 SRR062888_80 SRR062888_82 SRR062888_84 SRR062888_89 SRR062888_92 SRR062888_93 SRR062888_95 SRR062888_98 SRR062888_100 SRR062888_102 SRR062888_103 SRR062888_119 SRR062888_120 SRR062888_125 SRR062888_126 SRR062888_131 SRR062888_134 SRR062888_136 SRR062888_137 SRR062888_138 SRR062888_139 SRR062888_142 SRR062888_143 SRR062888_145 SRR062888_148 SRR062888_153 SRR062888_154 SRR062888_155 SRR062888_157 SRR062888_161 SRR062888_163 SRR062888_167 SRR062888_169 SRR062888_171 SRR062888_176 SRR062888_179 SRR062888_181 SRR062888_182 SRR062888_183 SRR062888_186 SRR062888_187 SRR062888_193 SRR062888_196 SRR062888_201 SRR062888_202 SRR062888_203 SRR062888_205 SRR062888_209 SRR062888_217 SRR062888_222 SRR062888_223 SRR062888_225 SRR062888_228 SRR062888_233 SRR062888_237 SRR062888_242 SRR062888_243 SRR062888_244 SRR062888_250 SRR062888_255 SRR062888_258 SRR062888_261 SRR062888_268 SRR062888_269 SRR062888_273 SRR062888_275 SRR062888_281 SRR062888_283 SRR062888_288 SRR062888_290 SRR062888_291 SRR062888_297 SRR062888_298 SRR062888_302 SRR062888_305 SRR062888_306 SRR062888_310 SRR062888_316 SRR062888_320 SRR062888_322 SRR062888_326 SRR062888_329 SRR062888_330 SRR062888_337 SRR062888_341 SRR062888_347 SRR062888_349 SRR062888_351 SRR062888_354 SRR062888_357 SRR062888_358 SRR062888_362 SRR062888_367 SRR062888_381 SRR062888_384 SRR062888_387 SRR062888_392 SRR062888_394 SRR062888_400 SRR062888_411 SRR062888_414 SRR062888_415 SRR062888_418 SRR062888_420 SRR062888_422 SRR062888_424 SRR062888_428 SRR062888_432 SRR062888_434 SRR062888_435 SRR062888_438 SRR062888_439 SRR062888_441 SRR062888_452 SRR062888_454 SRR062888_457 SRR062888_461 SRR062888_467 SRR062888_472 SRR062888_474 SRR062888_487 SRR062888_488 SRR062888_490 SRR062888_492 SRR062888_497 SRR062888_500 SRR062888_504 SRR062888_505 SRR062888_511 SRR062888_512 SRR062888_514 SRR062888_520 SRR062888_527 SRR062888_530 SRR062888_540 SRR062888_544 SRR062888_546 SRR062888_555 SRR062888_556 SRR062888_565 SRR062888_582 SRR062888_586 SRR062888_588 SRR062888_590 SRR062888_593 SRR062888_603 SRR062888_617 SRR062888_618 SRR062888_632 SRR062888_634 SRR062888_635 SRR062888_642 SRR062888_644 SRR062888_645 SRR062888_650 SRR062888_654 SRR062888_677 SRR062888_682 SRR062888_688 SRR062889_1 SRR062889_3 SRR062889_4 SRR062889_5 SRR062889_7 SRR062889_10 SRR062889_11 SRR062889_12 SRR062889_13 SRR062889_15 SRR062889_20 SRR062889_21 SRR062889_23 SRR062889_25 SRR062889_27 SRR062889_28 SRR062889_29 SRR062889_31 SRR062889_32 SRR062889_34 SRR062889_36 SRR062889_37 SRR062889_38 SRR062889_41 SRR062889_43 SRR062889_44 SRR062889_45 SRR062889_46 SRR062889_48 SRR062889_50 SRR062889_55 SRR062889_56 SRR062889_57 SRR062889_59 SRR062889_60 SRR062889_61 SRR062889_65 SRR062889_66 SRR062889_69 SRR062889_70 SRR062889_71 SRR062889_72 SRR062889_73 SRR062889_75 SRR062889_76 SRR062889_78 SRR062889_81 SRR062889_84 SRR062889_87 SRR062889_89 SRR062889_90 SRR062889_91 SRR062889_92 SRR062889_94 SRR062889_97 SRR062889_101 SRR062889_104 SRR062889_106 SRR062889_107 SRR062889_108 SRR062889_112 SRR062889_113 SRR062889_114 SRR062889_117 SRR062889_118 SRR062889_119 SRR062889_120 SRR062889_121 SRR062889_122 SRR062889_124 SRR062889_126 SRR062889_127 SRR062889_128 SRR062889_129 SRR062889_130 SRR062889_132 SRR062889_133 SRR062889_136 SRR062889_137 SRR062889_138 SRR062889_139 SRR062889_145 SRR062889_147 SRR062889_148 SRR062889_149 SRR062889_150 SRR062889_152 SRR062889_153 SRR062889_154 SRR062889_155 SRR062889_157 SRR062889_158 SRR062889_159 SRR062889_161 SRR062889_162 SRR062889_163 SRR062889_164 SRR062889_165 SRR062889_167 SRR062889_168 SRR062889_169 SRR062889_170 SRR062889_172 SRR062889_173 SRR062889_177 SRR062889_178 SRR062889_179 SRR062889_180 SRR062889_181 SRR062889_182 SRR062889_184 SRR062889_186 SRR062889_187 SRR062889_188 SRR062889_190 SRR062889_192 SRR062889_193 SRR062889_195 SRR062889_196 SRR062889_198 SRR062889_199 SRR062889_200 SRR062889_201 SRR062889_202 SRR062889_205 SRR062889_208 SRR062889_214 SRR062889_217 SRR062889_218 SRR062889_220 SRR062889_221 SRR062889_222 SRR062889_223 SRR062889_225 SRR062889_226 SRR062889_228 SRR062889_229 SRR062889_230 SRR062889_232 SRR062889_233 SRR062889_234 SRR062889_235 SRR062889_236 SRR062889_237 SRR062889_241 SRR062889_244 SRR062889_245 SRR062889_246 SRR062889_248 SRR062889_251 SRR062889_257 SRR062889_258 SRR062889_259 SRR062889_260 SRR062889_263 SRR062889_266 SRR062889_267 SRR062889_269 SRR062889_274 SRR062889_276 SRR062889_285 SRR062889_286 SRR062889_287 SRR062889_288 SRR062889_289 SRR062889_290 SRR062889_291 SRR062889_293 SRR062889_294 SRR062889_295 SRR062889_299 SRR062889_300 SRR062889_301 SRR062889_302 SRR062889_304 SRR062889_305 SRR062889_306 SRR062889_307 SRR062889_308 SRR062889_311 SRR062889_312 SRR062889_313 SRR062889_314 SRR062889_317 SRR062889_319 SRR062889_322 SRR062889_326 SRR062889_328 SRR062889_330 SRR062889_331 SRR062889_333 SRR062889_336 SRR062889_337 SRR062889_338 SRR062889_341 SRR062889_344 SRR062889_350 SRR062889_351 SRR062889_352 SRR062889_354 SRR062889_359 SRR062889_361 SRR062889_363 SRR062889_364 SRR062889_365 SRR062889_366 SRR062889_372 SRR062889_373 SRR062889_374 SRR062889_377 SRR062889_378 SRR062889_379 SRR062889_382 SRR062889_387 SRR062889_389 SRR062889_393 SRR062889_398 SRR062889_400 SRR062889_402 SRR062889_404 SRR062889_406 SRR062889_408 SRR062889_413 SRR062889_415 SRR062889_416 SRR062889_417 SRR062889_418 SRR062889_422 SRR062889_425 SRR062889_426 SRR062889_427 SRR062889_429 SRR062889_431 SRR062889_434 SRR062889_442 SRR062889_447 SRR062889_448 SRR062889_451 SRR062889_453 SRR062889_454 SRR062889_455 SRR062889_461 SRR062889_462 SRR062889_463 SRR062889_468 SRR062889_469 SRR062889_471 SRR062889_473 SRR062889_475 SRR062889_477 SRR062889_478 SRR062889_479 SRR062889_480 SRR062889_481 SRR062889_484 SRR062889_486 SRR062889_488 SRR062889_489 SRR062889_490 SRR062889_491 SRR062889_494 SRR062889_500 SRR062889_506 SRR062889_510 SRR062889_512 SRR062889_513 SRR062889_514 SRR062889_515 SRR062889_519 SRR062889_522 SRR062889_524 SRR062889_525 SRR062889_527 SRR062889_528 SRR062889_532 SRR062889_534 SRR062889_537 SRR062889_541 SRR062889_549 SRR062889_550 SRR062889_551 SRR062889_552 SRR062889_553 SRR062889_554 SRR062889_556 SRR062889_565 SRR062889_568 SRR062889_570 SRR062889_573 SRR062889_574 SRR062889_578 SRR062889_580 SRR062889_585 SRR062889_588 SRR062889_597 SRR062889_602 SRR062889_613 SRR062889_614 SRR062889_615 SRR062889_619 SRR062889_623 SRR062889_625 SRR062889_627 SRR062889_633 SRR062889_634 SRR062889_636 SRR062889_637 SRR062889_638 SRR062889_640 SRR062889_643 SRR062889_645 SRR062889_647 SRR062889_648 SRR062889_649 SRR062889_651 SRR062889_652 SRR062889_654 SRR062889_657 SRR062889_661 SRR062889_663 SRR062889_667 SRR062889_670 SRR062889_674 SRR062889_680 SRR062889_681 SRR062889_684 SRR062889_688 SRR062889_690 SRR062890_2 SRR062890_3 SRR062890_6 SRR062890_7 SRR062890_10 SRR062890_12 SRR062890_15 SRR062890_16 SRR062890_19 SRR062890_20 SRR062890_21 SRR062890_23 SRR062890_24 SRR062890_25 SRR062890_26 SRR062890_27 SRR062890_28 SRR062890_31 SRR062890_33 SRR062890_36 SRR062890_38 SRR062890_39 SRR062890_40 SRR062890_42 SRR062890_43 SRR062890_45 SRR062890_46 SRR062890_47 SRR062890_49 SRR062890_50 SRR062890_54 SRR062890_56 SRR062890_58 SRR062890_60 SRR062890_62 SRR062890_63 SRR062890_64 SRR062890_65 SRR062890_66 SRR062890_67 SRR062890_68 SRR062890_71 SRR062890_74 SRR062890_77 SRR062890_78 SRR062890_79 SRR062890_81 SRR062890_82 SRR062890_84 SRR062890_85 SRR062890_88 SRR062890_92 SRR062890_93 SRR062890_98 SRR062890_99 SRR062890_100 SRR062890_101 SRR062890_104 SRR062890_107 SRR062890_110 SRR062890_112 SRR062890_115 SRR062890_118 SRR062890_119 SRR062890_121 SRR062890_124 SRR062890_125 SRR062890_131 SRR062890_132 SRR062890_136 SRR062890_137 SRR062890_139 SRR062890_144 SRR062890_146 SRR062890_147 SRR062890_150 SRR062890_151 SRR062890_153 SRR062890_157 SRR062890_159 SRR062890_162 SRR062890_164 SRR062890_166 SRR062890_171 SRR062890_174 SRR062890_176 SRR062890_181 SRR062890_182 SRR062890_183 SRR062890_184 SRR062890_190 SRR062890_195 SRR062890_197 SRR062890_201 SRR062890_207 SRR062890_209 SRR062890_211 SRR062890_214 SRR062890_220 SRR062890_226 SRR062890_228 SRR062890_230 SRR062890_231 SRR062890_233 SRR062890_235 SRR062890_236 SRR062890_242 SRR062890_244 SRR062890_247 SRR062890_249 SRR062890_254 SRR062890_255 SRR062890_262 SRR062890_263 SRR062890_266 SRR062890_267 SRR062890_272 SRR062890_274 SRR062890_276 SRR062890_278 SRR062890_280 SRR062890_285 SRR062890_293 SRR062890_306 SRR062890_308 SRR062890_309 SRR062890_312 SRR062890_314 SRR062890_318 SRR062890_320 SRR062890_325 SRR062890_327 SRR062890_328 SRR062890_341 SRR062890_342 SRR062890_349 SRR062890_350 SRR062890_352 SRR062890_354 SRR062890_363 SRR062890_365 SRR062890_368 SRR062890_369 SRR062890_375 SRR062890_378 SRR062890_383 SRR062890_388 SRR062890_390 SRR062890_395 SRR062890_398 SRR062890_399 SRR062890_401 SRR062890_404 SRR062890_407 SRR062890_411 SRR062890_412 SRR062890_416 SRR062890_417 SRR062890_421 SRR062890_425 SRR062890_430 SRR062890_432 SRR062890_434 SRR062890_436 SRR062890_442 SRR062890_446 SRR062890_447 SRR062890_448 SRR062890_449 SRR062890_450 SRR062890_451 SRR062890_457 SRR062890_458 SRR062890_463 SRR062890_464 SRR062890_465 SRR062890_467 SRR062890_469 SRR062890_472 SRR062890_477 SRR062890_480 SRR062890_486 SRR062890_490 SRR062890_491 SRR062890_492 SRR062890_496 SRR062890_498 SRR062890_499 SRR062890_500 SRR062890_503 SRR062890_504 SRR062890_510 SRR062890_513 SRR062890_517 SRR062890_518 SRR062890_521 SRR062890_529 SRR062890_533 SRR062890_535 SRR062890_540 SRR062890_563 SRR062890_570 SRR062890_571 SRR062890_572 SRR062890_575 SRR062890_580 SRR062890_583 SRR062890_586 SRR062890_587 SRR062890_588 SRR062890_590 SRR062890_599 SRR062890_600 SRR062890_611 SRR062890_619 SRR062890_624 SRR062890_625 SRR062890_628 SRR062890_633 SRR062890_634 SRR062890_646 SRR062890_654 SRR062890_659 SRR062890_663 SRR062890_664 SRR062890_673 SRR062890_678 SRR062890_693 SRR062891_1 SRR062891_2 SRR062891_3 SRR062891_4 SRR062891_6 SRR062891_9 SRR062891_10 SRR062891_11 SRR062891_13 SRR062891_14 SRR062891_17 SRR062891_19 SRR062891_22 SRR062891_26 SRR062891_30 SRR062891_31 SRR062891_32 SRR062891_33 SRR062891_34 SRR062891_36 SRR062891_38 SRR062891_39 SRR062891_41 SRR062891_42 SRR062891_43 SRR062891_45 SRR062891_48 SRR062891_49 SRR062891_50 SRR062891_52 SRR062891_53 SRR062891_54 SRR062891_56 SRR062891_58 SRR062891_60 SRR062891_61 SRR062891_63 SRR062891_64 SRR062891_65 SRR062891_67 SRR062891_68 SRR062891_69 SRR062891_70 SRR062891_71 SRR062891_72 SRR062891_73 SRR062891_76 SRR062891_77 SRR062891_78 SRR062891_81 SRR062891_82 SRR062891_85 SRR062891_89 SRR062891_91 SRR062891_94 SRR062891_96 SRR062891_105 SRR062891_107 SRR062891_108 SRR062891_109 SRR062891_113 SRR062891_116 SRR062891_117 SRR062891_119 SRR062891_121 SRR062891_122 SRR062891_123 SRR062891_125 SRR062891_127 SRR062891_131 SRR062891_134 SRR062891_135 SRR062891_136 SRR062891_137 SRR062891_139 SRR062891_142 SRR062891_143 SRR062891_145 SRR062891_147 SRR062891_149 SRR062891_150 SRR062891_153 SRR062891_154 SRR062891_157 SRR062891_159 SRR062891_162 SRR062891_169 SRR062891_173 SRR062891_177 SRR062891_180 SRR062891_182 SRR062891_186 SRR062891_187 SRR062891_188 SRR062891_189 SRR062891_192 SRR062891_194 SRR062891_195 SRR062891_196 SRR062891_202 SRR062891_206 SRR062891_207 SRR062891_208 SRR062891_209 SRR062891_210 SRR062891_213 SRR062891_215 SRR062891_218 SRR062891_220 SRR062891_223 SRR062891_224 SRR062891_227 SRR062891_228 SRR062891_231 SRR062891_232 SRR062891_233 SRR062891_237 SRR062891_239 SRR062891_241 SRR062891_248 SRR062891_252 SRR062891_253 SRR062891_257 SRR062891_258 SRR062891_265 SRR062891_270 SRR062891_271 SRR062891_272 SRR062891_274 SRR062891_275 SRR062891_276 SRR062891_277 SRR062891_280 SRR062891_282 SRR062891_285 SRR062891_286 SRR062891_296 SRR062891_297 SRR062891_299 SRR062891_300 SRR062891_306 SRR062891_312 SRR062891_325 SRR062891_326 SRR062891_328 SRR062891_331 SRR062891_338 SRR062891_341 SRR062891_345 SRR062891_347 SRR062891_351 SRR062891_366 SRR062891_369 SRR062891_371 SRR062891_372 SRR062891_374 SRR062891_379 SRR062891_382 SRR062891_384 SRR062891_385 SRR062891_390 SRR062891_395 SRR062891_399 SRR062891_400 SRR062891_401 SRR062891_405 SRR062891_407 SRR062891_408 SRR062891_409 SRR062891_410 SRR062891_412 SRR062891_414 SRR062891_418 SRR062891_422 SRR062891_424 SRR062891_427 SRR062891_433 SRR062891_434 SRR062891_436 SRR062891_437 SRR062891_443 SRR062891_447 SRR062891_448 SRR062891_450 SRR062891_451 SRR062891_455 SRR062891_456 SRR062891_457 SRR062891_461 SRR062891_463 SRR062891_464 SRR062891_468 SRR062891_470 SRR062891_471 SRR062891_476 SRR062891_478 SRR062891_485 SRR062891_488 SRR062891_492 SRR062891_494 SRR062891_498 SRR062891_500 SRR062891_504 SRR062891_508 SRR062891_535 SRR062891_539 SRR062891_543 SRR062891_547 SRR062891_548 SRR062891_560 SRR062891_562 SRR062891_563 SRR062891_565 SRR062891_566 SRR062891_568 SRR062891_570 SRR062891_572 SRR062891_574 SRR062891_585 SRR062891_589 SRR062891_594 SRR062891_598 SRR062891_601 SRR062891_606 SRR062891_607 SRR062891_610 SRR062891_613 SRR062891_619 SRR062891_621 SRR062891_624 SRR062891_625 SRR062891_626 SRR062891_628 SRR062891_629 SRR062891_634 SRR062891_639 SRR062891_651 SRR062891_655 SRR062891_658 SRR062891_662 SRR062891_664 SRR062891_665 SRR062891_667 SRR062891_669 SRR062891_677 SRR062891_689 SRR062892_1 SRR062892_5 SRR062892_7 SRR062892_15 SRR062892_16 SRR062892_17 SRR062892_18 SRR062892_19 SRR062892_20 SRR062892_21 SRR062892_24 SRR062892_26 SRR062892_27 SRR062892_28 SRR062892_30 SRR062892_39 SRR062892_42 SRR062892_47 SRR062892_54 SRR062892_57 SRR062892_58 SRR062892_63 SRR062892_70 SRR062892_76 SRR062892_77 SRR062892_79 SRR062892_85 SRR062892_86 SRR062892_88 SRR062892_89 SRR062892_90 SRR062892_91 SRR062892_93 SRR062892_95 SRR062892_101 SRR062892_102 SRR062892_104 SRR062892_108 SRR062892_109 SRR062892_112 SRR062892_113 SRR062892_114 SRR062892_116 SRR062892_118 SRR062892_122 SRR062892_123 SRR062892_128 SRR062892_134 SRR062892_135 SRR062892_141 SRR062892_144 SRR062892_145 SRR062892_148 SRR062892_149 SRR062892_151 SRR062892_153 SRR062892_155 SRR062892_157 SRR062892_162 SRR062892_163 SRR062892_165 SRR062892_167 SRR062892_170 SRR062892_171 SRR062892_176 SRR062892_178 SRR062892_182 SRR062892_183 SRR062892_184 SRR062892_188 SRR062892_190 SRR062892_191 SRR062892_192 SRR062892_193 SRR062892_198 SRR062892_207 SRR062892_209 SRR062892_212 SRR062892_213 SRR062892_219 SRR062892_236 SRR062892_237 SRR062892_248 SRR062892_254 SRR062892_258 SRR062892_259 SRR062892_262 SRR062892_266 SRR062892_276 SRR062892_279 SRR062892_284 SRR062892_287 SRR062892_288 SRR062892_291 SRR062892_294 SRR062892_306 SRR062892_308 SRR062892_313 SRR062892_314 SRR062892_321 SRR062892_325 SRR062892_327 SRR062892_333 SRR062892_334 SRR062892_342 SRR062892_347 SRR062892_353 SRR062892_357 SRR062892_366 SRR062892_369 SRR062892_372 SRR062892_377 SRR062892_380 SRR062892_384 SRR062892_392 SRR062892_394 SRR062892_397 SRR062892_398 SRR062892_400 SRR062892_403 SRR062892_405 SRR062892_406 SRR062892_412 SRR062892_426 SRR062892_440 SRR062892_443 SRR062892_456 SRR062892_466 SRR062892_467 SRR062892_482 SRR062892_488 SRR062892_493 SRR062892_496 SRR062892_498 SRR062892_505 SRR062892_514 SRR062892_516 SRR062892_522 SRR062892_523 SRR062892_525 SRR062892_531 SRR062892_534 SRR062892_535 SRR062892_544 SRR062892_549 SRR062892_562 SRR062892_564 SRR062892_568 SRR062892_578 SRR062892_580 SRR062892_586 SRR062892_587 SRR062892_590 SRR062892_592 SRR062892_594 SRR062892_596 SRR062892_616 SRR062892_620 SRR062892_624 SRR062892_625 SRR062892_627 SRR062892_631 SRR062892_634 SRR062892_637 SRR062892_639 SRR062892_640 SRR062892_648 SRR062892_653 SRR062892_657 SRR062892_664 SRR062892_668 SRR062892_685 SRR062894_1 SRR062894_2 SRR062894_3 SRR062894_6 SRR062894_8 SRR062894_11 SRR062894_15 SRR062894_17 SRR062894_19 SRR062894_21 SRR062894_24 SRR062894_25 SRR062894_27 SRR062894_34 SRR062894_35 SRR062894_36 SRR062894_38 SRR062894_46 SRR062894_48 SRR062894_51 SRR062894_52 SRR062894_58 SRR062894_61 SRR062894_63 SRR062894_69 SRR062894_78 SRR062894_79 SRR062894_80 SRR062894_82 SRR062894_86 SRR062894_89 SRR062894_92 SRR062894_94 SRR062894_95 SRR062894_97 SRR062894_104 SRR062894_105 SRR062894_106 SRR062894_109 SRR062894_110 SRR062894_116 SRR062894_122 SRR062894_125 SRR062894_127 SRR062894_130 SRR062894_133 SRR062894_135 SRR062894_140 SRR062894_141 SRR062894_145 SRR062894_153 SRR062894_160 SRR062894_171 SRR062894_174 SRR062894_177 SRR062894_182 SRR062894_187 SRR062894_188 SRR062894_193 SRR062894_205 SRR062894_210 SRR062894_211 SRR062894_218 SRR062894_222 SRR062894_225 SRR062894_231 SRR062894_233 SRR062894_242 SRR062894_247 SRR062894_251 SRR062894_255 SRR062894_256 SRR062894_262 SRR062894_266 SRR062894_275 SRR062894_276 SRR062894_282 SRR062894_285 SRR062894_292 SRR062894_297 SRR062894_304 SRR062894_309 SRR062894_311 SRR062894_312 SRR062894_315 SRR062894_321 SRR062894_323 SRR062894_327 SRR062894_331 SRR062894_342 SRR062894_346 SRR062894_349 SRR062894_351 SRR062894_352 SRR062894_357 SRR062894_366 SRR062894_368 SRR062894_374 SRR062894_389 SRR062894_390 SRR062894_394 SRR062894_398 SRR062894_406 SRR062894_408 SRR062894_422 SRR062894_435 SRR062894_437 SRR062894_446 SRR062894_448 SRR062894_461 SRR062894_462 SRR062894_467 SRR062894_478 SRR062894_489 SRR062894_497 SRR062894_509 SRR062894_513 SRR062894_517 SRR062894_521 SRR062894_524 SRR062894_530 SRR062894_543 SRR062894_548 SRR062894_550 SRR062894_556 SRR062894_558 SRR062894_565 SRR062894_568 SRR062894_570 SRR062894_582 SRR062894_588 SRR062894_605 SRR062894_606 SRR062894_607 SRR062894_610 SRR062894_611 SRR062894_621 SRR062894_631 SRR062894_643 SRR062894_645 SRR062894_649 SRR062894_653 SRR062894_663 SRR062894_674 SRR062894_686 SRR062898_3 SRR062898_5 SRR062898_6 SRR062898_7 SRR062898_8 SRR062898_9 SRR062898_10 SRR062898_11 SRR062898_16 SRR062898_18 SRR062898_20 SRR062898_21 SRR062898_22 SRR062898_26 SRR062898_28 SRR062898_30 SRR062898_32 SRR062898_36 SRR062898_38 SRR062898_39 SRR062898_40 SRR062898_41 SRR062898_43 SRR062898_46 SRR062898_47 SRR062898_50 SRR062898_52 SRR062898_53 SRR062898_54 SRR062898_59 SRR062898_62 SRR062898_65 SRR062898_69 SRR062898_70 SRR062898_71 SRR062898_76 SRR062898_78 SRR062898_80 SRR062898_81 SRR062898_83 SRR062898_89 SRR062898_90 SRR062898_91 SRR062898_93 SRR062898_94 SRR062898_95 SRR062898_97 SRR062898_98 SRR062898_102 SRR062898_103 SRR062898_105 SRR062898_106 SRR062898_111 SRR062898_112 SRR062898_114 SRR062898_116 SRR062898_117 SRR062898_118 SRR062898_121 SRR062898_125 SRR062898_126 SRR062898_129 SRR062898_130 SRR062898_131 SRR062898_132 SRR062898_137 SRR062898_138 SRR062898_139 SRR062898_140 SRR062898_142 SRR062898_143 SRR062898_148 SRR062898_150 SRR062898_151 SRR062898_153 SRR062898_154 SRR062898_160 SRR062898_163 SRR062898_168 SRR062898_170 SRR062898_171 SRR062898_172 SRR062898_174 SRR062898_176 SRR062898_177 SRR062898_182 SRR062898_183 SRR062898_195 SRR062898_196 SRR062898_197 SRR062898_199 SRR062898_200 SRR062898_202 SRR062898_203 SRR062898_209 SRR062898_210 SRR062898_211 SRR062898_216 SRR062898_217 SRR062898_218 SRR062898_223 SRR062898_225 SRR062898_226 SRR062898_229 SRR062898_235 SRR062898_236 SRR062898_237 SRR062898_238 SRR062898_242 SRR062898_243 SRR062898_244 SRR062898_245 SRR062898_247 SRR062898_250 SRR062898_251 SRR062898_252 SRR062898_253 SRR062898_266 SRR062898_267 SRR062898_271 SRR062898_273 SRR062898_274 SRR062898_278 SRR062898_279 SRR062898_282 SRR062898_284 SRR062898_286 SRR062898_288 SRR062898_289 SRR062898_290 SRR062898_292 SRR062898_293 SRR062898_302 SRR062898_306 SRR062898_307 SRR062898_309 SRR062898_313 SRR062898_316 SRR062898_317 SRR062898_318 SRR062898_320 SRR062898_326 SRR062898_328 SRR062898_329 SRR062898_334 SRR062898_343 SRR062898_350 SRR062898_352 SRR062898_358 SRR062898_360 SRR062898_361 SRR062898_362 SRR062898_363 SRR062898_364 SRR062898_365 SRR062898_367 SRR062898_369 SRR062898_371 SRR062898_372 SRR062898_374 SRR062898_377 SRR062898_378 SRR062898_380 SRR062898_382 SRR062898_386 SRR062898_389 SRR062898_394 SRR062898_395 SRR062898_398 SRR062898_402 SRR062898_404 SRR062898_419 SRR062898_426 SRR062898_428 SRR062898_433 SRR062898_437 SRR062898_438 SRR062898_441 SRR062898_454 SRR062898_455 SRR062898_459 SRR062898_461 SRR062898_462 SRR062898_469 SRR062898_474 SRR062898_476 SRR062898_480 SRR062898_483 SRR062898_485 SRR062898_488 SRR062898_494 SRR062898_497 SRR062898_499 SRR062898_504 SRR062898_505 SRR062898_511 SRR062898_517 SRR062898_522 SRR062898_524 SRR062898_526 SRR062898_534 SRR062898_540 SRR062898_547 SRR062898_548 SRR062898_549 SRR062898_553 SRR062898_557 SRR062898_561 SRR062898_568 SRR062898_571 SRR062898_577 SRR062898_583 SRR062898_588 SRR062898_589 SRR062898_590 SRR062898_597 SRR062898_602 SRR062898_610 SRR062898_625 SRR062898_630 SRR062898_633 SRR062898_638 SRR062898_640 SRR062898_644 SRR062898_649 SRR062898_657 SRR062898_664 SRR062898_667 SRR062898_673 SRR062898_676 SRR062898_677 SRR062898_687 SRR062899_4 SRR062899_5 SRR062899_6 SRR062899_7 SRR062899_9 SRR062899_11 SRR062899_13 SRR062899_15 SRR062899_17 SRR062899_24 SRR062899_25 SRR062899_31 SRR062899_35 SRR062899_36 SRR062899_38 SRR062899_40 SRR062899_47 SRR062899_49 SRR062899_50 SRR062899_53 SRR062899_54 SRR062899_55 SRR062899_56 SRR062899_58 SRR062899_61 SRR062899_64 SRR062899_65 SRR062899_67 SRR062899_70 SRR062899_72 SRR062899_80 SRR062899_85 SRR062899_87 SRR062899_88 SRR062899_90 SRR062899_95 SRR062899_97 SRR062899_99 SRR062899_100 SRR062899_102 SRR062899_103 SRR062899_105 SRR062899_106 SRR062899_107 SRR062899_108 SRR062899_110 SRR062899_111 SRR062899_112 SRR062899_121 SRR062899_125 SRR062899_127 SRR062899_128 SRR062899_131 SRR062899_132 SRR062899_134 SRR062899_136 SRR062899_147 SRR062899_150 SRR062899_151 SRR062899_158 SRR062899_159 SRR062899_162 SRR062899_163 SRR062899_166 SRR062899_168 SRR062899_170 SRR062899_171 SRR062899_174 SRR062899_175 SRR062899_191 SRR062899_193 SRR062899_195 SRR062899_196 SRR062899_201 SRR062899_209 SRR062899_210 SRR062899_212 SRR062899_214 SRR062899_217 SRR062899_218 SRR062899_219 SRR062899_225 SRR062899_227 SRR062899_232 SRR062899_236 SRR062899_237 SRR062899_244 SRR062899_251 SRR062899_254 SRR062899_263 SRR062899_272 SRR062899_273 SRR062899_275 SRR062899_277 SRR062899_281 SRR062899_283 SRR062899_286 SRR062899_288 SRR062899_292 SRR062899_300 SRR062899_304 SRR062899_315 SRR062899_317 SRR062899_319 SRR062899_329 SRR062899_330 SRR062899_334 SRR062899_337 SRR062899_338 SRR062899_343 SRR062899_344 SRR062899_347 SRR062899_353 SRR062899_356 SRR062899_359 SRR062899_361 SRR062899_364 SRR062899_371 SRR062899_375 SRR062899_379 SRR062899_388 SRR062899_392 SRR062899_393 SRR062899_396 SRR062899_400 SRR062899_408 SRR062899_411 SRR062899_414 SRR062899_417 SRR062899_419 SRR062899_428 SRR062899_430 SRR062899_434 SRR062899_436 SRR062899_439 SRR062899_440 SRR062899_443 SRR062899_452 SRR062899_456 SRR062899_459 SRR062899_462 SRR062899_465 SRR062899_466 SRR062899_469 SRR062899_473 SRR062899_474 SRR062899_479 SRR062899_486 SRR062899_487 SRR062899_492 SRR062899_504 SRR062899_516 SRR062899_524 SRR062899_528 SRR062899_532 SRR062899_536 SRR062899_538 SRR062899_543 SRR062899_552 SRR062899_558 SRR062899_573 SRR062899_580 SRR062899_589 SRR062899_602 SRR062899_612 SRR062899_626 SRR062899_628 SRR062899_638 SRR062899_642 SRR062899_657 SRR062899_663 SRR062899_664 SRR062899_667 SRR062899_680 SRR062899_685 SRR062899_688 SRR062899_689 SRR062899_693 SRR062908_1 SRR062908_2 SRR062908_4 SRR062908_5 SRR062908_6 SRR062908_7 SRR062908_9 SRR062908_11 SRR062908_12 SRR062908_13 SRR062908_14 SRR062908_15 SRR062908_16 SRR062908_18 SRR062908_19 SRR062908_20 SRR062908_22 SRR062908_24 SRR062908_31 SRR062908_32 SRR062908_33 SRR062908_34 SRR062908_37 SRR062908_38 SRR062908_39 SRR062908_40 SRR062908_41 SRR062908_42 SRR062908_43 SRR062908_44 SRR062908_46 SRR062908_47 SRR062908_49 SRR062908_51 SRR062908_53 SRR062908_54 SRR062908_55 SRR062908_57 SRR062908_58 SRR062908_59 SRR062908_60 SRR062908_61 SRR062908_62 SRR062908_63 SRR062908_65 SRR062908_66 SRR062908_67 SRR062908_73 SRR062908_74 SRR062908_75 SRR062908_78 SRR062908_79 SRR062908_80 SRR062908_82 SRR062908_84 SRR062908_88 SRR062908_89 SRR062908_90 SRR062908_91 SRR062908_93 SRR062908_95 SRR062908_97 SRR062908_100 SRR062908_102 SRR062908_103 SRR062908_104 SRR062908_105 SRR062908_107 SRR062908_109 SRR062908_111 SRR062908_114 SRR062908_116 SRR062908_118 SRR062908_121 SRR062908_122 SRR062908_124 SRR062908_126 SRR062908_128 SRR062908_129 SRR062908_130 SRR062908_131 SRR062908_132 SRR062908_133 SRR062908_134 SRR062908_135 SRR062908_136 SRR062908_138 SRR062908_139 SRR062908_140 SRR062908_144 SRR062908_145 SRR062908_146 SRR062908_148 SRR062908_151 SRR062908_152 SRR062908_155 SRR062908_156 SRR062908_160 SRR062908_161 SRR062908_162 SRR062908_163 SRR062908_164 SRR062908_165 SRR062908_166 SRR062908_167 SRR062908_169 SRR062908_170 SRR062908_172 SRR062908_174 SRR062908_176 SRR062908_178 SRR062908_185 SRR062908_186 SRR062908_189 SRR062908_191 SRR062908_194 SRR062908_195 SRR062908_198 SRR062908_201 SRR062908_205 SRR062908_207 SRR062908_209 SRR062908_212 SRR062908_214 SRR062908_216 SRR062908_221 SRR062908_224 SRR062908_225 SRR062908_227 SRR062908_228 SRR062908_232 SRR062908_235 SRR062908_236 SRR062908_237 SRR062908_239 SRR062908_241 SRR062908_245 SRR062908_246 SRR062908_247 SRR062908_248 SRR062908_250 SRR062908_252 SRR062908_253 SRR062908_255 SRR062908_256 SRR062908_258 SRR062908_259 SRR062908_264 SRR062908_267 SRR062908_268 SRR062908_269 SRR062908_275 SRR062908_276 SRR062908_280 SRR062908_281 SRR062908_282 SRR062908_292 SRR062908_297 SRR062908_301 SRR062908_304 SRR062908_306 SRR062908_307 SRR062908_311 SRR062908_312 SRR062908_314 SRR062908_318 SRR062908_320 SRR062908_324 SRR062908_328 SRR062908_333 SRR062908_337 SRR062908_342 SRR062908_347 SRR062908_348 SRR062908_350 SRR062908_351 SRR062908_353 SRR062908_354 SRR062908_355 SRR062908_359 SRR062908_362 SRR062908_365 SRR062908_366 SRR062908_368 SRR062908_370 SRR062908_371 SRR062908_373 SRR062908_380 SRR062908_382 SRR062908_384 SRR062908_385 SRR062908_387 SRR062908_391 SRR062908_392 SRR062908_394 SRR062908_395 SRR062908_396 SRR062908_397 SRR062908_403 SRR062908_404 SRR062908_409 SRR062908_410 SRR062908_413 SRR062908_414 SRR062908_421 SRR062908_425 SRR062908_428 SRR062908_430 SRR062908_433 SRR062908_434 SRR062908_436 SRR062908_437 SRR062908_438 SRR062908_439 SRR062908_441 SRR062908_444 SRR062908_445 SRR062908_447 SRR062908_451 SRR062908_453 SRR062908_454 SRR062908_455 SRR062908_456 SRR062908_457 SRR062908_459 SRR062908_464 SRR062908_465 SRR062908_467 SRR062908_472 SRR062908_474 SRR062908_476 SRR062908_478 SRR062908_479 SRR062908_485 SRR062908_487 SRR062908_492 SRR062908_493 SRR062908_496 SRR062908_499 SRR062908_509 SRR062908_512 SRR062908_518 SRR062908_519 SRR062908_520 SRR062908_523 SRR062908_524 SRR062908_530 SRR062908_532 SRR062908_547 SRR062908_549 SRR062908_552 SRR062908_563 SRR062908_564 SRR062908_585 SRR062908_592 SRR062908_594 SRR062908_596 SRR062908_597 SRR062908_598 SRR062908_599 SRR062908_604 SRR062908_607 SRR062908_610 SRR062908_611 SRR062908_613 SRR062908_616 SRR062908_621 SRR062908_623 SRR062908_624 SRR062908_626 SRR062908_628 SRR062908_631 SRR062908_635 SRR062908_638 SRR062908_639 SRR062908_641 SRR062908_644 SRR062908_646 SRR062908_648 SRR062908_650 SRR062908_653 SRR062908_654 SRR062908_655 SRR062908_659 SRR062908_668 SRR062908_669 SRR062908_685 SRR062908_689 SRR062908_691 SRR062920_2 SRR062920_5 SRR062920_7 SRR062920_8 SRR062920_9 SRR062920_10 SRR062920_13 SRR062920_16 SRR062920_21 SRR062920_25 SRR062920_27 SRR062920_35 SRR062920_39 SRR062920_40 SRR062920_41 SRR062920_44 SRR062920_45 SRR062920_46 SRR062920_48 SRR062920_49 SRR062920_52 SRR062920_54 SRR062920_56 SRR062920_57 SRR062920_58 SRR062920_59 SRR062920_63 SRR062920_69 SRR062920_71 SRR062920_73 SRR062920_75 SRR062920_76 SRR062920_77 SRR062920_80 SRR062920_87 SRR062920_89 SRR062920_91 SRR062920_92 SRR062920_94 SRR062920_96 SRR062920_100 SRR062920_105 SRR062920_107 SRR062920_112 SRR062920_113 SRR062920_114 SRR062920_116 SRR062920_119 SRR062920_121 SRR062920_122 SRR062920_125 SRR062920_129 SRR062920_134 SRR062920_136 SRR062920_137 SRR062920_139 SRR062920_142 SRR062920_146 SRR062920_147 SRR062920_151 SRR062920_153 SRR062920_156 SRR062920_162 SRR062920_166 SRR062920_168 SRR062920_169 SRR062920_175 SRR062920_178 SRR062920_184 SRR062920_185 SRR062920_188 SRR062920_190 SRR062920_193 SRR062920_196 SRR062920_199 SRR062920_203 SRR062920_204 SRR062920_206 SRR062920_211 SRR062920_213 SRR062920_221 SRR062920_225 SRR062920_226 SRR062920_228 SRR062920_233 SRR062920_238 SRR062920_241 SRR062920_247 SRR062920_250 SRR062920_251 SRR062920_252 SRR062920_254 SRR062920_256 SRR062920_262 SRR062920_265 SRR062920_266 SRR062920_269 SRR062920_271 SRR062920_274 SRR062920_275 SRR062920_277 SRR062920_282 SRR062920_285 SRR062920_288 SRR062920_292 SRR062920_296 SRR062920_303 SRR062920_305 SRR062920_316 SRR062920_317 SRR062920_319 SRR062920_321 SRR062920_327 SRR062920_328 SRR062920_331 SRR062920_332 SRR062920_336 SRR062920_337 SRR062920_346 SRR062920_350 SRR062920_354 SRR062920_359 SRR062920_360 SRR062920_361 SRR062920_364 SRR062920_367 SRR062920_373 SRR062920_376 SRR062920_379 SRR062920_384 SRR062920_389 SRR062920_390 SRR062920_393 SRR062920_396 SRR062920_399 SRR062920_400 SRR062920_409 SRR062920_413 SRR062920_418 SRR062920_420 SRR062920_428 SRR062920_429 SRR062920_441 SRR062920_442 SRR062920_447 SRR062920_448 SRR062920_456 SRR062920_457 SRR062920_459 SRR062920_463 SRR062920_470 SRR062920_472 SRR062920_474 SRR062920_478 SRR062920_482 SRR062920_484 SRR062920_485 SRR062920_493 SRR062920_494 SRR062920_496 SRR062920_499 SRR062920_505 SRR062920_509 SRR062920_516 SRR062920_522 SRR062920_529 SRR062920_537 SRR062920_546 SRR062920_548 SRR062920_550 SRR062920_551 SRR062920_554 SRR062920_555 SRR062920_556 SRR062920_562 SRR062920_569 SRR062920_570 SRR062920_580 SRR062920_581 SRR062920_583 SRR062920_586 SRR062920_593 SRR062920_595 SRR062920_614 SRR062920_615 SRR062920_625 SRR062920_637 SRR062920_652 SRR062920_656 SRR062920_675 SRR062920_682 SRR062920_691 SRR062920_693 SRR062925_4 SRR062925_6 SRR062925_7 SRR062925_12 SRR062925_14 SRR062925_15 SRR062925_16 SRR062925_18 SRR062925_20 SRR062925_21 SRR062925_22 SRR062925_23 SRR062925_26 SRR062925_27 SRR062925_28 SRR062925_39 SRR062925_46 SRR062925_48 SRR062925_51 SRR062925_53 SRR062925_54 SRR062925_62 SRR062925_63 SRR062925_64 SRR062925_66 SRR062925_68 SRR062925_70 SRR062925_73 SRR062925_79 SRR062925_80 SRR062925_81 SRR062925_84 SRR062925_85 SRR062925_86 SRR062925_87 SRR062925_88 SRR062925_91 SRR062925_105 SRR062925_107 SRR062925_111 SRR062925_117 SRR062925_118 SRR062925_120 SRR062925_121 SRR062925_125 SRR062925_127 SRR062925_135 SRR062925_137 SRR062925_138 SRR062925_139 SRR062925_140 SRR062925_141 SRR062925_147 SRR062925_155 SRR062925_157 SRR062925_158 SRR062925_159 SRR062925_175 SRR062925_178 SRR062925_182 SRR062925_193 SRR062925_198 SRR062925_205 SRR062925_206 SRR062925_210 SRR062925_211 SRR062925_212 SRR062925_226 SRR062925_227 SRR062925_230 SRR062925_233 SRR062925_248 SRR062925_261 SRR062925_262 SRR062925_271 SRR062925_277 SRR062925_278 SRR062925_280 SRR062925_282 SRR062925_289 SRR062925_307 SRR062925_324 SRR062925_335 SRR062925_336 SRR062925_338 SRR062925_359 SRR062925_361 SRR062925_372 SRR062925_373 SRR062925_381 SRR062925_383 SRR062925_385 SRR062925_389 SRR062925_403 SRR062925_421 SRR062925_426 SRR062925_431 SRR062925_434 SRR062925_444 SRR062925_446 SRR062925_449 SRR062925_451 SRR062925_456 SRR062925_465 SRR062925_466 SRR062925_470 SRR062925_482 SRR062925_486 SRR062925_487 SRR062925_494 SRR062925_498 SRR062925_500 SRR062925_511 SRR062925_543 SRR062925_557 SRR062925_573 SRR062925_581 SRR062925_582 SRR062925_599 SRR062925_607 SRR062928_1 SRR062928_3 SRR062928_5 SRR062928_6 SRR062928_7 SRR062928_8 SRR062928_9 SRR062928_12 SRR062928_14 SRR062928_15 SRR062928_16 SRR062928_17 SRR062928_18 SRR062928_21 SRR062928_23 SRR062928_26 SRR062928_27 SRR062928_28 SRR062928_30 SRR062928_32 SRR062928_33 SRR062928_35 SRR062928_36 SRR062928_37 SRR062928_38 SRR062928_40 SRR062928_41 SRR062928_43 SRR062928_44 SRR062928_47 SRR062928_51 SRR062928_53 SRR062928_54 SRR062928_55 SRR062928_57 SRR062928_59 SRR062928_63 SRR062928_64 SRR062928_66 SRR062928_67 SRR062928_69 SRR062928_71 SRR062928_72 SRR062928_73 SRR062928_75 SRR062928_76 SRR062928_78 SRR062928_80 SRR062928_81 SRR062928_83 SRR062928_86 SRR062928_88 SRR062928_89 SRR062928_92 SRR062928_95 SRR062928_96 SRR062928_98 SRR062928_100 SRR062928_102 SRR062928_103 SRR062928_105 SRR062928_108 SRR062928_111 SRR062928_112 SRR062928_113 SRR062928_114 SRR062928_117 SRR062928_121 SRR062928_123 SRR062928_124 SRR062928_126 SRR062928_130 SRR062928_132 SRR062928_133 SRR062928_141 SRR062928_147 SRR062928_149 SRR062928_150 SRR062928_151 SRR062928_152 SRR062928_153 SRR062928_154 SRR062928_156 SRR062928_159 SRR062928_160 SRR062928_162 SRR062928_164 SRR062928_166 SRR062928_167 SRR062928_168 SRR062928_170 SRR062928_171 SRR062928_175 SRR062928_177 SRR062928_178 SRR062928_183 SRR062928_185 SRR062928_186 SRR062928_188 SRR062928_192 SRR062928_193 SRR062928_194 SRR062928_195 SRR062928_197 SRR062928_198 SRR062928_199 SRR062928_202 SRR062928_203 SRR062928_204 SRR062928_205 SRR062928_206 SRR062928_213 SRR062928_218 SRR062928_223 SRR062928_224 SRR062928_226 SRR062928_228 SRR062928_230 SRR062928_235 SRR062928_238 SRR062928_240 SRR062928_241 SRR062928_245 SRR062928_246 SRR062928_248 SRR062928_252 SRR062928_254 SRR062928_256 SRR062928_257 SRR062928_259 SRR062928_260 SRR062928_268 SRR062928_270 SRR062928_271 SRR062928_272 SRR062928_273 SRR062928_275 SRR062928_278 SRR062928_281 SRR062928_283 SRR062928_287 SRR062928_288 SRR062928_289 SRR062928_290 SRR062928_292 SRR062928_294 SRR062928_304 SRR062928_309 SRR062928_310 SRR062928_313 SRR062928_314 SRR062928_326 SRR062928_330 SRR062928_333 SRR062928_343 SRR062928_344 SRR062928_345 SRR062928_346 SRR062928_349 SRR062928_363 SRR062928_365 SRR062928_378 SRR062928_379 SRR062928_388 SRR062928_389 SRR062928_407 SRR062928_408 SRR062928_413 SRR062928_416 SRR062928_417 SRR062928_418 SRR062928_427 SRR062928_434 SRR062928_436 SRR062928_437 SRR062928_439 SRR062928_442 SRR062928_447 SRR062928_448 SRR062928_450 SRR062928_452 SRR062928_459 SRR062928_460 SRR062928_461 SRR062928_468 SRR062928_484 SRR062928_487 SRR062928_494 SRR062928_495 SRR062928_498 SRR062928_509 SRR062928_510 SRR062928_514 SRR062928_517 SRR062928_522 SRR062928_533 SRR062928_534 SRR062928_535 SRR062928_538 SRR062928_543 SRR062928_545 SRR062928_565 SRR062928_574 SRR062928_583 SRR062928_586 SRR062928_591 SRR062928_594 SRR062928_595 SRR062928_604 SRR062928_613 SRR062928_631 SRR062928_656 SRR062928_658 SRR062928_661 SRR062928_669 SRR062928_682 SRR062928_693 SRR062939_1 SRR062939_2 SRR062939_4 SRR062939_9 SRR062939_10 SRR062939_11 SRR062939_12 SRR062939_13 SRR062939_15 SRR062939_16 SRR062939_18 SRR062939_20 SRR062939_23 SRR062939_24 SRR062939_25 SRR062939_30 SRR062939_31 SRR062939_34 SRR062939_36 SRR062939_37 SRR062939_40 SRR062939_41 SRR062939_42 SRR062939_43 SRR062939_44 SRR062939_45 SRR062939_46 SRR062939_47 SRR062939_51 SRR062939_53 SRR062939_54 SRR062939_56 SRR062939_57 SRR062939_60 SRR062939_62 SRR062939_63 SRR062939_65 SRR062939_68 SRR062939_70 SRR062939_71 SRR062939_74 SRR062939_75 SRR062939_76 SRR062939_77 SRR062939_78 SRR062939_81 SRR062939_84 SRR062939_87 SRR062939_89 SRR062939_90 SRR062939_91 SRR062939_92 SRR062939_98 SRR062939_103 SRR062939_104 SRR062939_107 SRR062939_108 SRR062939_113 SRR062939_116 SRR062939_117 SRR062939_118 SRR062939_119 SRR062939_120 SRR062939_121 SRR062939_122 SRR062939_124 SRR062939_126 SRR062939_129 SRR062939_130 SRR062939_131 SRR062939_132 SRR062939_133 SRR062939_134 SRR062939_135 SRR062939_136 SRR062939_137 SRR062939_140 SRR062939_141 SRR062939_146 SRR062939_148 SRR062939_150 SRR062939_151 SRR062939_154 SRR062939_156 SRR062939_157 SRR062939_158 SRR062939_161 SRR062939_162 SRR062939_164 SRR062939_168 SRR062939_169 SRR062939_170 SRR062939_171 SRR062939_172 SRR062939_174 SRR062939_180 SRR062939_181 SRR062939_184 SRR062939_188 SRR062939_189 SRR062939_190 SRR062939_195 SRR062939_197 SRR062939_199 SRR062939_201 SRR062939_202 SRR062939_203 SRR062939_205 SRR062939_206 SRR062939_207 SRR062939_210 SRR062939_211 SRR062939_212 SRR062939_215 SRR062939_217 SRR062939_218 SRR062939_219 SRR062939_221 SRR062939_223 SRR062939_225 SRR062939_227 SRR062939_230 SRR062939_231 SRR062939_233 SRR062939_238 SRR062939_239 SRR062939_246 SRR062939_247 SRR062939_248 SRR062939_249 SRR062939_251 SRR062939_253 SRR062939_255 SRR062939_256 SRR062939_258 SRR062939_265 SRR062939_271 SRR062939_272 SRR062939_274 SRR062939_275 SRR062939_276 SRR062939_279 SRR062939_280 SRR062939_281 SRR062939_282 SRR062939_283 SRR062939_284 SRR062939_286 SRR062939_288 SRR062939_290 SRR062939_291 SRR062939_293 SRR062939_295 SRR062939_297 SRR062939_300 SRR062939_301 SRR062939_302 SRR062939_304 SRR062939_305 SRR062939_306 SRR062939_309 SRR062939_311 SRR062939_314 SRR062939_315 SRR062939_319 SRR062939_323 SRR062939_325 SRR062939_327 SRR062939_332 SRR062939_334 SRR062939_335 SRR062939_336 SRR062939_340 SRR062939_341 SRR062939_343 SRR062939_344 SRR062939_346 SRR062939_349 SRR062939_353 SRR062939_355 SRR062939_358 SRR062939_359 SRR062939_360 SRR062939_363 SRR062939_364 SRR062939_365 SRR062939_366 SRR062939_367 SRR062939_368 SRR062939_369 SRR062939_370 SRR062939_372 SRR062939_375 SRR062939_379 SRR062939_381 SRR062939_384 SRR062939_385 SRR062939_392 SRR062939_393 SRR062939_395 SRR062939_396 SRR062939_399 SRR062939_400 SRR062939_401 SRR062939_403 SRR062939_406 SRR062939_407 SRR062939_409 SRR062939_410 SRR062939_413 SRR062939_416 SRR062939_417 SRR062939_420 SRR062939_423 SRR062939_426 SRR062939_432 SRR062939_433 SRR062939_436 SRR062939_437 SRR062939_438 SRR062939_439 SRR062939_442 SRR062939_446 SRR062939_447 SRR062939_450 SRR062939_453 SRR062939_454 SRR062939_457 SRR062939_458 SRR062939_459 SRR062939_460 SRR062939_462 SRR062939_465 SRR062939_472 SRR062939_474 SRR062939_477 SRR062939_478 SRR062939_480 SRR062939_481 SRR062939_482 SRR062939_486 SRR062939_488 SRR062939_495 SRR062939_497 SRR062939_503 SRR062939_504 SRR062939_509 SRR062939_512 SRR062939_513 SRR062939_515 SRR062939_516 SRR062939_517 SRR062939_519 SRR062939_523 SRR062939_525 SRR062939_526 SRR062939_527 SRR062939_530 SRR062939_533 SRR062939_537 SRR062939_540 SRR062939_542 SRR062939_543 SRR062939_544 SRR062939_551 SRR062939_554 SRR062939_556 SRR062939_560 SRR062939_561 SRR062939_564 SRR062939_566 SRR062939_575 SRR062939_581 SRR062939_583 SRR062939_587 SRR062939_590 SRR062939_594 SRR062939_603 SRR062939_605 SRR062939_615 SRR062939_616 SRR062939_617 SRR062939_619 SRR062939_620 SRR062939_621 SRR062939_622 SRR062939_623 SRR062939_627 SRR062939_629 SRR062939_639 SRR062939_645 SRR062939_646 SRR062939_658 SRR062939_660 SRR062939_661 SRR062939_664 SRR062939_665 SRR062939_674 SRR062939_675 SRR062939_676 SRR062939_679 SRR062939_683 SRR062939_685 SRR062939_686 SRR062939_687 SRR062939_688 SRR062939_689 SRR062939_691 SRR062939_693 SRR062947_1 SRR062947_2 SRR062947_3 SRR062947_6 SRR062947_10 SRR062947_12 SRR062947_14 SRR062947_15 SRR062947_17 SRR062947_19 SRR062947_20 SRR062947_21 SRR062947_22 SRR062947_23 SRR062947_24 SRR062947_26 SRR062947_27 SRR062947_28 SRR062947_29 SRR062947_30 SRR062947_34 SRR062947_38 SRR062947_41 SRR062947_42 SRR062947_44 SRR062947_45 SRR062947_46 SRR062947_48 SRR062947_49 SRR062947_50 SRR062947_51 SRR062947_53 SRR062947_57 SRR062947_59 SRR062947_60 SRR062947_61 SRR062947_63 SRR062947_64 SRR062947_65 SRR062947_66 SRR062947_68 SRR062947_69 SRR062947_71 SRR062947_72 SRR062947_73 SRR062947_75 SRR062947_76 SRR062947_77 SRR062947_78 SRR062947_79 SRR062947_80 SRR062947_81 SRR062947_82 SRR062947_83 SRR062947_84 SRR062947_85 SRR062947_86 SRR062947_87 SRR062947_88 SRR062947_89 SRR062947_90 SRR062947_91 SRR062947_92 SRR062947_93 SRR062947_94 SRR062947_96 SRR062947_97 SRR062947_98 SRR062947_99 SRR062947_100 SRR062947_103 SRR062947_106 SRR062947_107 SRR062947_108 SRR062947_109 SRR062947_111 SRR062947_112 SRR062947_113 SRR062947_114 SRR062947_115 SRR062947_116 SRR062947_118 SRR062947_119 SRR062947_120 SRR062947_121 SRR062947_122 SRR062947_123 SRR062947_124 SRR062947_125 SRR062947_126 SRR062947_127 SRR062947_128 SRR062947_129 SRR062947_130 SRR062947_131 SRR062947_133 SRR062947_135 SRR062947_136 SRR062947_138 SRR062947_139 SRR062947_140 SRR062947_141 SRR062947_142 SRR062947_143 SRR062947_145 SRR062947_147 SRR062947_150 SRR062947_151 SRR062947_152 SRR062947_155 SRR062947_156 SRR062947_159 SRR062947_160 SRR062947_162 SRR062947_163 SRR062947_164 SRR062947_165 SRR062947_167 SRR062947_168 SRR062947_170 SRR062947_172 SRR062947_173 SRR062947_175 SRR062947_176 SRR062947_177 SRR062947_179 SRR062947_181 SRR062947_182 SRR062947_186 SRR062947_187 SRR062947_188 SRR062947_189 SRR062947_191 SRR062947_194 SRR062947_196 SRR062947_198 SRR062947_199 SRR062947_202 SRR062947_204 SRR062947_205 SRR062947_206 SRR062947_207 SRR062947_210 SRR062947_211 SRR062947_213 SRR062947_215 SRR062947_216 SRR062947_219 SRR062947_220 SRR062947_221 SRR062947_223 SRR062947_225 SRR062947_228 SRR062947_229 SRR062947_230 SRR062947_231 SRR062947_234 SRR062947_235 SRR062947_237 SRR062947_239 SRR062947_240 SRR062947_241 SRR062947_242 SRR062947_243 SRR062947_244 SRR062947_245 SRR062947_247 SRR062947_248 SRR062947_250 SRR062947_253 SRR062947_254 SRR062947_255 SRR062947_256 SRR062947_258 SRR062947_259 SRR062947_261 SRR062947_262 SRR062947_263 SRR062947_264 SRR062947_266 SRR062947_267 SRR062947_269 SRR062947_270 SRR062947_271 SRR062947_272 SRR062947_273 SRR062947_274 SRR062947_275 SRR062947_276 SRR062947_277 SRR062947_278 SRR062947_279 SRR062947_282 SRR062947_287 SRR062947_291 SRR062947_292 SRR062947_293 SRR062947_294 SRR062947_295 SRR062947_296 SRR062947_297 SRR062947_300 SRR062947_301 SRR062947_302 SRR062947_305 SRR062947_310 SRR062947_311 SRR062947_312 SRR062947_313 SRR062947_314 SRR062947_315 SRR062947_316 SRR062947_317 SRR062947_320 SRR062947_321 SRR062947_323 SRR062947_324 SRR062947_326 SRR062947_327 SRR062947_329 SRR062947_330 SRR062947_331 SRR062947_332 SRR062947_333 SRR062947_334 SRR062947_338 SRR062947_339 SRR062947_340 SRR062947_341 SRR062947_343 SRR062947_345 SRR062947_348 SRR062947_349 SRR062947_352 SRR062947_354 SRR062947_355 SRR062947_357 SRR062947_358 SRR062947_359 SRR062947_360 SRR062947_361 SRR062947_362 SRR062947_363 SRR062947_365 SRR062947_366 SRR062947_368 SRR062947_369 SRR062947_371 SRR062947_375 SRR062947_376 SRR062947_377 SRR062947_378 SRR062947_379 SRR062947_381 SRR062947_382 SRR062947_383 SRR062947_384 SRR062947_385 SRR062947_389 SRR062947_390 SRR062947_392 SRR062947_393 SRR062947_394 SRR062947_395 SRR062947_401 SRR062947_405 SRR062947_410 SRR062947_411 SRR062947_412 SRR062947_413 SRR062947_415 SRR062947_417 SRR062947_418 SRR062947_419 SRR062947_422 SRR062947_423 SRR062947_424 SRR062947_425 SRR062947_427 SRR062947_431 SRR062947_432 SRR062947_433 SRR062947_435 SRR062947_436 SRR062947_438 SRR062947_440 SRR062947_442 SRR062947_443 SRR062947_445 SRR062947_447 SRR062947_448 SRR062947_450 SRR062947_451 SRR062947_452 SRR062947_454 SRR062947_455 SRR062947_459 SRR062947_460 SRR062947_464 SRR062947_468 SRR062947_469 SRR062947_470 SRR062947_472 SRR062947_473 SRR062947_474 SRR062947_475 SRR062947_479 SRR062947_480 SRR062947_485 SRR062947_486 SRR062947_487 SRR062947_488 SRR062947_490 SRR062947_491 SRR062947_495 SRR062947_498 SRR062947_499 SRR062947_502 SRR062947_503 SRR062947_508 SRR062947_509 SRR062947_512 SRR062947_513 SRR062947_514 SRR062947_515 SRR062947_517 SRR062947_518 SRR062947_519 SRR062947_520 SRR062947_523 SRR062947_524 SRR062947_525 SRR062947_527 SRR062947_530 SRR062947_531 SRR062947_532 SRR062947_533 SRR062947_534 SRR062947_540 SRR062947_541 SRR062947_542 SRR062947_543 SRR062947_545 SRR062947_546 SRR062947_547 SRR062947_548 SRR062947_549 SRR062947_551 SRR062947_553 SRR062947_554 SRR062947_556 SRR062947_562 SRR062947_563 SRR062947_564 SRR062947_568 SRR062947_569 SRR062947_570 SRR062947_571 SRR062947_572 SRR062947_575 SRR062947_576 SRR062947_577 SRR062947_578 SRR062947_580 SRR062947_581 SRR062947_582 SRR062947_583 SRR062947_584 SRR062947_586 SRR062947_587 SRR062947_591 SRR062947_595 SRR062947_596 SRR062947_599 SRR062947_600 SRR062947_602 SRR062947_603 SRR062947_605 SRR062947_606 SRR062947_607 SRR062947_609 SRR062947_613 SRR062947_614 SRR062947_616 SRR062947_621 SRR062947_623 SRR062947_627 SRR062947_628 SRR062947_630 SRR062947_631 SRR062947_635 SRR062947_639 SRR062947_642 SRR062947_643 SRR062947_645 SRR062947_648 SRR062947_652 SRR062947_654 SRR062947_655 SRR062947_656 SRR062947_657 SRR062947_661 SRR062947_662 SRR062947_663 SRR062947_664 SRR062947_665 SRR062947_666 SRR062947_667 SRR062947_668 SRR062947_670 SRR062947_673 SRR062947_674 SRR062947_681 SRR062947_682 SRR062947_684 SRR062947_685 SRR062947_688 SRR062947_689 SRR062947_691 SRR062970_4 SRR062970_6 SRR062970_7 SRR062970_11 SRR062970_15 SRR062970_18 SRR062970_19 SRR062970_22 SRR062970_24 SRR062970_27 SRR062970_30 SRR062970_31 SRR062970_32 SRR062970_33 SRR062970_34 SRR062970_36 SRR062970_41 SRR062970_44 SRR062970_46 SRR062970_47 SRR062970_50 SRR062970_52 SRR062970_54 SRR062970_57 SRR062970_59 SRR062970_62 SRR062970_63 SRR062970_64 SRR062970_66 SRR062970_68 SRR062970_69 SRR062970_70 SRR062970_71 SRR062970_72 SRR062970_77 SRR062970_80 SRR062970_82 SRR062970_83 SRR062970_87 SRR062970_88 SRR062970_90 SRR062970_92 SRR062970_93 SRR062970_94 SRR062970_97 SRR062970_98 SRR062970_100 SRR062970_101 SRR062970_103 SRR062970_105 SRR062970_107 SRR062970_109 SRR062970_111 SRR062970_112 SRR062970_113 SRR062970_117 SRR062970_118 SRR062970_122 SRR062970_123 SRR062970_124 SRR062970_125 SRR062970_126 SRR062970_128 SRR062970_132 SRR062970_135 SRR062970_138 SRR062970_139 SRR062970_141 SRR062970_142 SRR062970_143 SRR062970_144 SRR062970_145 SRR062970_146 SRR062970_149 SRR062970_153 SRR062970_154 SRR062970_155 SRR062970_156 SRR062970_160 SRR062970_161 SRR062970_162 SRR062970_163 SRR062970_165 SRR062970_166 SRR062970_170 SRR062970_171 SRR062970_174 SRR062970_175 SRR062970_177 SRR062970_181 SRR062970_183 SRR062970_184 SRR062970_185 SRR062970_186 SRR062970_187 SRR062970_188 SRR062970_190 SRR062970_193 SRR062970_194 SRR062970_197 SRR062970_198 SRR062970_199 SRR062970_200 SRR062970_203 SRR062970_204 SRR062970_210 SRR062970_213 SRR062970_219 SRR062970_222 SRR062970_224 SRR062970_225 SRR062970_226 SRR062970_229 SRR062970_231 SRR062970_233 SRR062970_240 SRR062970_241 SRR062970_242 SRR062970_245 SRR062970_247 SRR062970_248 SRR062970_249 SRR062970_251 SRR062970_253 SRR062970_258 SRR062970_259 SRR062970_267 SRR062970_268 SRR062970_269 SRR062970_270 SRR062970_274 SRR062970_275 SRR062970_277 SRR062970_279 SRR062970_280 SRR062970_281 SRR062970_288 SRR062970_291 SRR062970_292 SRR062970_294 SRR062970_295 SRR062970_296 SRR062970_297 SRR062970_299 SRR062970_301 SRR062970_303 SRR062970_304 SRR062970_306 SRR062970_307 SRR062970_309 SRR062970_315 SRR062970_316 SRR062970_317 SRR062970_318 SRR062970_320 SRR062970_323 SRR062970_327 SRR062970_329 SRR062970_331 SRR062970_332 SRR062970_334 SRR062970_335 SRR062970_336 SRR062970_338 SRR062970_343 SRR062970_346 SRR062970_348 SRR062970_349 SRR062970_350 SRR062970_352 SRR062970_353 SRR062970_354 SRR062970_356 SRR062970_357 SRR062970_358 SRR062970_359 SRR062970_360 SRR062970_364 SRR062970_365 SRR062970_367 SRR062970_368 SRR062970_369 SRR062970_370 SRR062970_371 SRR062970_373 SRR062970_374 SRR062970_375 SRR062970_382 SRR062970_383 SRR062970_385 SRR062970_386 SRR062970_387 SRR062970_388 SRR062970_389 SRR062970_391 SRR062970_393 SRR062970_394 SRR062970_396 SRR062970_405 SRR062970_415 SRR062970_416 SRR062970_417 SRR062970_418 SRR062970_422 SRR062970_423 SRR062970_424 SRR062970_426 SRR062970_429 SRR062970_432 SRR062970_436 SRR062970_437 SRR062970_439 SRR062970_440 SRR062970_442 SRR062970_444 SRR062970_448 SRR062970_450 SRR062970_452 SRR062970_453 SRR062970_454 SRR062970_455 SRR062970_456 SRR062970_457 SRR062970_458 SRR062970_459 SRR062970_467 SRR062970_469 SRR062970_472 SRR062970_474 SRR062970_475 SRR062970_477 SRR062970_484 SRR062970_485 SRR062970_488 SRR062970_493 SRR062970_498 SRR062970_502 SRR062970_504 SRR062970_505 SRR062970_507 SRR062970_508 SRR062970_510 SRR062970_513 SRR062970_515 SRR062970_518 SRR062970_519 SRR062970_520 SRR062970_525 SRR062970_527 SRR062970_529 SRR062970_531 SRR062970_532 SRR062970_534 SRR062970_535 SRR062970_537 SRR062970_538 SRR062970_540 SRR062970_542 SRR062970_543 SRR062970_546 SRR062970_552 SRR062970_554 SRR062970_557 SRR062970_562 SRR062970_563 SRR062970_567 SRR062970_568 SRR062970_570 SRR062970_572 SRR062970_576 SRR062970_577 SRR062970_586 SRR062970_587 SRR062970_590 SRR062970_591 SRR062970_594 SRR062970_595 SRR062970_596 SRR062970_598 SRR062970_603 SRR062970_605 SRR062970_606 SRR062970_607 SRR062970_608 SRR062970_612 SRR062970_615 SRR062970_616 SRR062970_618 SRR062970_623 SRR062970_624 SRR062970_627 SRR062970_628 SRR062970_631 SRR062970_635 SRR062970_638 SRR062970_640 SRR062970_642 SRR062970_644 SRR062970_648 SRR062970_652 SRR062970_653 SRR062970_655 SRR062970_661 SRR062970_666 SRR062970_669 SRR062970_671 SRR062970_675 SRR062970_676 SRR062970_681 SRR062970_687 SRR062970_690 SRR062970_693 SRR062972_1 SRR062972_2 SRR062972_4 SRR062972_5 SRR062972_6 SRR062972_7 SRR062972_8 SRR062972_9 SRR062972_10 SRR062972_11 SRR062972_12 SRR062972_14 SRR062972_15 SRR062972_16 SRR062972_17 SRR062972_18 SRR062972_19 SRR062972_22 SRR062972_23 SRR062972_24 SRR062972_26 SRR062972_27 SRR062972_30 SRR062972_31 SRR062972_32 SRR062972_33 SRR062972_34 SRR062972_35 SRR062972_36 SRR062972_37 SRR062972_38 SRR062972_39 SRR062972_41 SRR062972_42 SRR062972_43 SRR062972_46 SRR062972_47 SRR062972_48 SRR062972_49 SRR062972_50 SRR062972_52 SRR062972_54 SRR062972_57 SRR062972_60 SRR062972_62 SRR062972_63 SRR062972_65 SRR062972_67 SRR062972_68 SRR062972_70 SRR062972_71 SRR062972_72 SRR062972_73 SRR062972_74 SRR062972_75 SRR062972_76 SRR062972_77 SRR062972_79 SRR062972_80 SRR062972_81 SRR062972_82 SRR062972_83 SRR062972_84 SRR062972_85 SRR062972_86 SRR062972_87 SRR062972_88 SRR062972_90 SRR062972_94 SRR062972_96 SRR062972_97 SRR062972_98 SRR062972_99 SRR062972_102 SRR062972_103 SRR062972_107 SRR062972_108 SRR062972_109 SRR062972_112 SRR062972_113 SRR062972_115 SRR062972_118 SRR062972_120 SRR062972_122 SRR062972_123 SRR062972_124 SRR062972_125 SRR062972_126 SRR062972_127 SRR062972_128 SRR062972_129 SRR062972_130 SRR062972_132 SRR062972_134 SRR062972_135 SRR062972_136 SRR062972_137 SRR062972_138 SRR062972_140 SRR062972_142 SRR062972_145 SRR062972_146 SRR062972_147 SRR062972_148 SRR062972_150 SRR062972_151 SRR062972_156 SRR062972_159 SRR062972_164 SRR062972_165 SRR062972_169 SRR062972_170 SRR062972_171 SRR062972_173 SRR062972_182 SRR062972_184 SRR062972_185 SRR062972_186 SRR062972_190 SRR062972_191 SRR062972_194 SRR062972_195 SRR062972_202 SRR062972_203 SRR062972_204 SRR062972_205 SRR062972_206 SRR062972_209 SRR062972_210 SRR062972_211 SRR062972_212 SRR062972_215 SRR062972_216 SRR062972_219 SRR062972_220 SRR062972_221 SRR062972_222 SRR062972_223 SRR062972_227 SRR062972_232 SRR062972_235 SRR062972_236 SRR062972_237 SRR062972_241 SRR062972_243 SRR062972_244 SRR062972_245 SRR062972_246 SRR062972_247 SRR062972_250 SRR062972_251 SRR062972_253 SRR062972_254 SRR062972_256 SRR062972_257 SRR062972_258 SRR062972_260 SRR062972_261 SRR062972_262 SRR062972_263 SRR062972_265 SRR062972_266 SRR062972_267 SRR062972_269 SRR062972_270 SRR062972_272 SRR062972_275 SRR062972_276 SRR062972_277 SRR062972_279 SRR062972_280 SRR062972_283 SRR062972_284 SRR062972_286 SRR062972_289 SRR062972_292 SRR062972_293 SRR062972_298 SRR062972_300 SRR062972_301 SRR062972_303 SRR062972_305 SRR062972_310 SRR062972_312 SRR062972_313 SRR062972_315 SRR062972_320 SRR062972_321 SRR062972_322 SRR062972_325 SRR062972_326 SRR062972_327 SRR062972_331 SRR062972_332 SRR062972_335 SRR062972_336 SRR062972_337 SRR062972_338 SRR062972_339 SRR062972_341 SRR062972_342 SRR062972_343 SRR062972_344 SRR062972_346 SRR062972_347 SRR062972_348 SRR062972_357 SRR062972_359 SRR062972_360 SRR062972_361 SRR062972_362 SRR062972_364 SRR062972_366 SRR062972_367 SRR062972_369 SRR062972_370 SRR062972_371 SRR062972_372 SRR062972_373 SRR062972_375 SRR062972_376 SRR062972_377 SRR062972_378 SRR062972_385 SRR062972_386 SRR062972_388 SRR062972_390 SRR062972_391 SRR062972_392 SRR062972_393 SRR062972_395 SRR062972_398 SRR062972_399 SRR062972_400 SRR062972_402 SRR062972_404 SRR062972_405 SRR062972_408 SRR062972_412 SRR062972_414 SRR062972_421 SRR062972_422 SRR062972_429 SRR062972_432 SRR062972_441 SRR062972_443 SRR062972_445 SRR062972_450 SRR062972_451 SRR062972_452 SRR062972_458 SRR062972_461 SRR062972_467 SRR062972_468 SRR062972_469 SRR062972_470 SRR062972_471 SRR062972_475 SRR062972_476 SRR062972_478 SRR062972_486 SRR062972_487 SRR062972_489 SRR062972_490 SRR062972_491 SRR062972_493 SRR062972_495 SRR062972_496 SRR062972_499 SRR062972_502 SRR062972_514 SRR062972_518 SRR062972_519 SRR062972_523 SRR062972_524 SRR062972_525 SRR062972_527 SRR062972_528 SRR062972_530 SRR062972_531 SRR062972_532 SRR062972_534 SRR062972_539 SRR062972_540 SRR062972_542 SRR062972_543 SRR062972_545 SRR062972_546 SRR062972_547 SRR062972_550 SRR062972_551 SRR062972_553 SRR062972_554 SRR062972_556 SRR062972_558 SRR062972_560 SRR062972_561 SRR062972_562 SRR062972_565 SRR062972_567 SRR062972_576 SRR062972_578 SRR062972_579 SRR062972_581 SRR062972_582 SRR062972_584 SRR062972_585 SRR062972_586 SRR062972_588 SRR062972_594 SRR062972_595 SRR062972_596 SRR062972_597 SRR062972_598 SRR062972_601 SRR062972_602 SRR062972_603 SRR062972_605 SRR062972_607 SRR062972_608 SRR062972_621 SRR062972_622 SRR062972_626 SRR062972_627 SRR062972_631 SRR062972_632 SRR062972_633 SRR062972_634 SRR062972_636 SRR062972_637 SRR062972_642 SRR062972_644 SRR062972_645 SRR062972_648 SRR062972_652 SRR062972_657 SRR062972_659 SRR062972_660 SRR062972_661 SRR062972_663 SRR062972_667 SRR062972_673 SRR062972_678 SRR062972_679 SRR062972_687 SRR062972_688 SRR062972_689 SRR062972_692 SRR062972_693 SRR062974_2 SRR062974_10 SRR062974_12 SRR062974_14 SRR062974_18 SRR062974_19 SRR062974_22 SRR062974_26 SRR062974_27 SRR062974_29 SRR062974_31 SRR062974_34 SRR062974_36 SRR062974_37 SRR062974_41 SRR062974_42 SRR062974_44 SRR062974_47 SRR062974_48 SRR062974_50 SRR062974_59 SRR062974_61 SRR062974_64 SRR062974_65 SRR062974_66 SRR062974_67 SRR062974_69 SRR062974_70 SRR062974_76 SRR062974_80 SRR062974_83 SRR062974_89 SRR062974_91 SRR062974_94 SRR062974_97 SRR062974_99 SRR062974_101 SRR062974_103 SRR062974_105 SRR062974_106 SRR062974_107 SRR062974_108 SRR062974_112 SRR062974_113 SRR062974_120 SRR062974_132 SRR062974_133 SRR062974_136 SRR062974_137 SRR062974_140 SRR062974_142 SRR062974_146 SRR062974_147 SRR062974_149 SRR062974_150 SRR062974_152 SRR062974_153 SRR062974_156 SRR062974_157 SRR062974_160 SRR062974_161 SRR062974_163 SRR062974_164 SRR062974_165 SRR062974_168 SRR062974_170 SRR062974_174 SRR062974_182 SRR062974_184 SRR062974_187 SRR062974_188 SRR062974_189 SRR062974_190 SRR062974_191 SRR062974_195 SRR062974_198 SRR062974_200 SRR062974_215 SRR062974_218 SRR062974_219 SRR062974_221 SRR062974_225 SRR062974_227 SRR062974_230 SRR062974_232 SRR062974_236 SRR062974_238 SRR062974_240 SRR062974_243 SRR062974_246 SRR062974_248 SRR062974_257 SRR062974_259 SRR062974_260 SRR062974_276 SRR062974_278 SRR062974_282 SRR062974_284 SRR062974_286 SRR062974_289 SRR062974_292 SRR062974_295 SRR062974_299 SRR062974_304 SRR062974_306 SRR062974_307 SRR062974_310 SRR062974_312 SRR062974_313 SRR062974_316 SRR062974_322 SRR062974_323 SRR062974_324 SRR062974_327 SRR062974_332 SRR062974_341 SRR062974_344 SRR062974_345 SRR062974_350 SRR062974_358 SRR062974_366 SRR062974_368 SRR062974_369 SRR062974_375 SRR062974_376 SRR062974_379 SRR062974_383 SRR062974_385 SRR062974_389 SRR062974_392 SRR062974_395 SRR062974_396 SRR062974_397 SRR062974_398 SRR062974_401 SRR062974_409 SRR062974_413 SRR062974_415 SRR062974_416 SRR062974_423 SRR062974_424 SRR062974_425 SRR062974_432 SRR062974_443 SRR062974_446 SRR062974_447 SRR062974_448 SRR062974_451 SRR062974_452 SRR062974_465 SRR062974_469 SRR062974_470 SRR062974_472 SRR062974_478 SRR062974_480 SRR062974_483 SRR062974_485 SRR062974_490 SRR062974_493 SRR062974_496 SRR062974_501 SRR062974_502 SRR062974_503 SRR062974_506 SRR062974_508 SRR062974_510 SRR062974_512 SRR062974_517 SRR062974_525 SRR062974_526 SRR062974_531 SRR062974_536 SRR062974_537 SRR062974_547 SRR062974_548 SRR062974_550 SRR062974_555 SRR062974_559 SRR062974_561 SRR062974_564 SRR062974_584 SRR062974_588 SRR062974_595 SRR062974_596 SRR062974_598 SRR062974_602 SRR062974_603 SRR062974_605 SRR062974_607 SRR062974_609 SRR062974_610 SRR062974_612 SRR062974_614 SRR062974_615 SRR062974_616 SRR062974_617 SRR062974_620 SRR062974_621 SRR062974_625 SRR062974_627 SRR062974_632 SRR062974_635 SRR062974_642 SRR062974_644 SRR062974_645 SRR062974_647 SRR062974_649 SRR062974_653 SRR062974_654 SRR062974_665 SRR062974_668 SRR062974_669 SRR062974_671 SRR062974_681 SRR062974_687 SRR062974_692 SRR062975_1 SRR062975_2 SRR062975_3 SRR062975_4 SRR062975_5 SRR062975_6 SRR062975_7 SRR062975_8 SRR062975_9 SRR062975_10 SRR062975_11 SRR062975_12 SRR062975_14 SRR062975_15 SRR062975_16 SRR062975_17 SRR062975_18 SRR062975_20 SRR062975_21 SRR062975_23 SRR062975_24 SRR062975_25 SRR062975_26 SRR062975_27 SRR062975_28 SRR062975_29 SRR062975_30 SRR062975_32 SRR062975_33 SRR062975_34 SRR062975_35 SRR062975_36 SRR062975_38 SRR062975_40 SRR062975_41 SRR062975_42 SRR062975_45 SRR062975_47 SRR062975_48 SRR062975_50 SRR062975_51 SRR062975_52 SRR062975_55 SRR062975_56 SRR062975_57 SRR062975_60 SRR062975_61 SRR062975_63 SRR062975_64 SRR062975_66 SRR062975_67 SRR062975_69 SRR062975_70 SRR062975_72 SRR062975_73 SRR062975_74 SRR062975_75 SRR062975_77 SRR062975_78 SRR062975_84 SRR062975_85 SRR062975_87 SRR062975_90 SRR062975_91 SRR062975_93 SRR062975_94 SRR062975_95 SRR062975_96 SRR062975_97 SRR062975_99 SRR062975_101 SRR062975_104 SRR062975_106 SRR062975_107 SRR062975_108 SRR062975_109 SRR062975_110 SRR062975_111 SRR062975_112 SRR062975_113 SRR062975_114 SRR062975_116 SRR062975_117 SRR062975_119 SRR062975_120 SRR062975_121 SRR062975_122 SRR062975_124 SRR062975_125 SRR062975_127 SRR062975_128 SRR062975_130 SRR062975_131 SRR062975_132 SRR062975_133 SRR062975_134 SRR062975_136 SRR062975_137 SRR062975_138 SRR062975_139 SRR062975_140 SRR062975_141 SRR062975_144 SRR062975_145 SRR062975_148 SRR062975_149 SRR062975_150 SRR062975_151 SRR062975_153 SRR062975_154 SRR062975_155 SRR062975_158 SRR062975_159 SRR062975_160 SRR062975_161 SRR062975_162 SRR062975_165 SRR062975_166 SRR062975_167 SRR062975_168 SRR062975_171 SRR062975_172 SRR062975_173 SRR062975_174 SRR062975_176 SRR062975_179 SRR062975_180 SRR062975_181 SRR062975_182 SRR062975_184 SRR062975_188 SRR062975_189 SRR062975_192 SRR062975_193 SRR062975_194 SRR062975_195 SRR062975_197 SRR062975_198 SRR062975_199 SRR062975_200 SRR062975_201 SRR062975_202 SRR062975_203 SRR062975_204 SRR062975_205 SRR062975_206 SRR062975_207 SRR062975_208 SRR062975_209 SRR062975_210 SRR062975_211 SRR062975_214 SRR062975_216 SRR062975_218 SRR062975_219 SRR062975_220 SRR062975_222 SRR062975_224 SRR062975_225 SRR062975_227 SRR062975_228 SRR062975_230 SRR062975_233 SRR062975_235 SRR062975_237 SRR062975_238 SRR062975_239 SRR062975_240 SRR062975_242 SRR062975_243 SRR062975_247 SRR062975_248 SRR062975_249 SRR062975_251 SRR062975_252 SRR062975_253 SRR062975_254 SRR062975_255 SRR062975_256 SRR062975_257 SRR062975_258 SRR062975_260 SRR062975_261 SRR062975_262 SRR062975_263 SRR062975_264 SRR062975_266 SRR062975_268 SRR062975_269 SRR062975_270 SRR062975_271 SRR062975_272 SRR062975_275 SRR062975_276 SRR062975_277 SRR062975_278 SRR062975_279 SRR062975_280 SRR062975_282 SRR062975_283 SRR062975_284 SRR062975_285 SRR062975_286 SRR062975_289 SRR062975_290 SRR062975_291 SRR062975_292 SRR062975_294 SRR062975_296 SRR062975_298 SRR062975_299 SRR062975_300 SRR062975_301 SRR062975_302 SRR062975_307 SRR062975_309 SRR062975_310 SRR062975_311 SRR062975_315 SRR062975_316 SRR062975_317 SRR062975_318 SRR062975_320 SRR062975_321 SRR062975_322 SRR062975_323 SRR062975_324 SRR062975_327 SRR062975_329 SRR062975_330 SRR062975_331 SRR062975_334 SRR062975_338 SRR062975_339 SRR062975_340 SRR062975_345 SRR062975_347 SRR062975_348 SRR062975_349 SRR062975_350 SRR062975_351 SRR062975_352 SRR062975_357 SRR062975_358 SRR062975_360 SRR062975_362 SRR062975_365 SRR062975_369 SRR062975_371 SRR062975_372 SRR062975_373 SRR062975_374 SRR062975_375 SRR062975_376 SRR062975_380 SRR062975_381 SRR062975_382 SRR062975_383 SRR062975_384 SRR062975_385 SRR062975_387 SRR062975_389 SRR062975_390 SRR062975_391 SRR062975_393 SRR062975_395 SRR062975_398 SRR062975_399 SRR062975_400 SRR062975_401 SRR062975_402 SRR062975_403 SRR062975_404 SRR062975_406 SRR062975_408 SRR062975_409 SRR062975_410 SRR062975_414 SRR062975_417 SRR062975_418 SRR062975_420 SRR062975_422 SRR062975_423 SRR062975_424 SRR062975_430 SRR062975_431 SRR062975_437 SRR062975_438 SRR062975_439 SRR062975_440 SRR062975_441 SRR062975_442 SRR062975_443 SRR062975_444 SRR062975_445 SRR062975_446 SRR062975_447 SRR062975_450 SRR062975_451 SRR062975_453 SRR062975_458 SRR062975_461 SRR062975_466 SRR062975_467 SRR062975_468 SRR062975_469 SRR062975_470 SRR062975_471 SRR062975_473 SRR062975_474 SRR062975_475 SRR062975_476 SRR062975_477 SRR062975_479 SRR062975_482 SRR062975_484 SRR062975_487 SRR062975_490 SRR062975_491 SRR062975_494 SRR062975_496 SRR062975_498 SRR062975_502 SRR062975_503 SRR062975_506 SRR062975_507 SRR062975_509 SRR062975_510 SRR062975_513 SRR062975_514 SRR062975_515 SRR062975_516 SRR062975_521 SRR062975_524 SRR062975_527 SRR062975_528 SRR062975_529 SRR062975_530 SRR062975_531 SRR062975_534 SRR062975_535 SRR062975_537 SRR062975_539 SRR062975_540 SRR062975_543 SRR062975_546 SRR062975_547 SRR062975_549 SRR062975_550 SRR062975_551 SRR062975_553 SRR062975_555 SRR062975_557 SRR062975_559 SRR062975_560 SRR062975_564 SRR062975_565 SRR062975_568 SRR062975_569 SRR062975_571 SRR062975_572 SRR062975_574 SRR062975_576 SRR062975_577 SRR062975_580 SRR062975_582 SRR062975_585 SRR062975_586 SRR062975_587 SRR062975_590 SRR062975_591 SRR062975_592 SRR062975_594 SRR062975_596 SRR062975_599 SRR062975_600 SRR062975_601 SRR062975_602 SRR062975_603 SRR062975_604 SRR062975_605 SRR062975_607 SRR062975_610 SRR062975_611 SRR062975_616 SRR062975_617 SRR062975_619 SRR062975_620 SRR062975_622 SRR062975_623 SRR062975_628 SRR062975_629 SRR062975_630 SRR062975_634 SRR062975_635 SRR062975_636 SRR062975_637 SRR062975_643 SRR062975_647 SRR062975_648 SRR062975_649 SRR062975_651 SRR062975_653 SRR062975_656 SRR062975_657 SRR062975_658 SRR062975_660 SRR062975_663 SRR062975_665 SRR062975_666 SRR062975_667 SRR062975_669 SRR062975_670 SRR062975_675 SRR062975_678 SRR062975_679 SRR062975_681 SRR062975_682 SRR062975_685 SRR062975_687 SRR062975_688 SRR062975_690 SRR062975_691 SRR062978_1 SRR062978_2 SRR062978_3 SRR062978_4 SRR062978_5 SRR062978_6 SRR062978_7 SRR062978_10 SRR062978_11 SRR062978_13 SRR062978_15 SRR062978_16 SRR062978_18 SRR062978_19 SRR062978_20 SRR062978_21 SRR062978_22 SRR062978_23 SRR062978_24 SRR062978_25 SRR062978_27 SRR062978_28 SRR062978_29 SRR062978_30 SRR062978_32 SRR062978_33 SRR062978_34 SRR062978_35 SRR062978_36 SRR062978_37 SRR062978_38 SRR062978_39 SRR062978_40 SRR062978_41 SRR062978_43 SRR062978_44 SRR062978_46 SRR062978_47 SRR062978_48 SRR062978_49 SRR062978_50 SRR062978_51 SRR062978_54 SRR062978_55 SRR062978_57 SRR062978_58 SRR062978_59 SRR062978_60 SRR062978_61 SRR062978_62 SRR062978_63 SRR062978_64 SRR062978_65 SRR062978_67 SRR062978_68 SRR062978_69 SRR062978_70 SRR062978_71 SRR062978_72 SRR062978_74 SRR062978_76 SRR062978_77 SRR062978_80 SRR062978_81 SRR062978_84 SRR062978_85 SRR062978_86 SRR062978_87 SRR062978_88 SRR062978_90 SRR062978_92 SRR062978_93 SRR062978_94 SRR062978_97 SRR062978_99 SRR062978_100 SRR062978_101 SRR062978_102 SRR062978_103 SRR062978_104 SRR062978_109 SRR062978_110 SRR062978_111 SRR062978_115 SRR062978_116 SRR062978_119 SRR062978_120 SRR062978_122 SRR062978_123 SRR062978_125 SRR062978_127 SRR062978_128 SRR062978_130 SRR062978_131 SRR062978_133 SRR062978_140 SRR062978_143 SRR062978_145 SRR062978_146 SRR062978_147 SRR062978_148 SRR062978_149 SRR062978_151 SRR062978_152 SRR062978_153 SRR062978_155 SRR062978_156 SRR062978_157 SRR062978_159 SRR062978_160 SRR062978_161 SRR062978_165 SRR062978_166 SRR062978_167 SRR062978_168 SRR062978_169 SRR062978_170 SRR062978_173 SRR062978_174 SRR062978_175 SRR062978_179 SRR062978_180 SRR062978_182 SRR062978_183 SRR062978_184 SRR062978_185 SRR062978_186 SRR062978_188 SRR062978_189 SRR062978_190 SRR062978_191 SRR062978_192 SRR062978_193 SRR062978_194 SRR062978_195 SRR062978_196 SRR062978_199 SRR062978_200 SRR062978_203 SRR062978_204 SRR062978_206 SRR062978_210 SRR062978_211 SRR062978_212 SRR062978_214 SRR062978_216 SRR062978_217 SRR062978_220 SRR062978_222 SRR062978_223 SRR062978_224 SRR062978_225 SRR062978_226 SRR062978_228 SRR062978_229 SRR062978_233 SRR062978_235 SRR062978_236 SRR062978_237 SRR062978_240 SRR062978_241 SRR062978_242 SRR062978_243 SRR062978_245 SRR062978_246 SRR062978_247 SRR062978_248 SRR062978_249 SRR062978_250 SRR062978_251 SRR062978_253 SRR062978_255 SRR062978_257 SRR062978_260 SRR062978_262 SRR062978_264 SRR062978_265 SRR062978_266 SRR062978_267 SRR062978_269 SRR062978_270 SRR062978_271 SRR062978_272 SRR062978_273 SRR062978_275 SRR062978_276 SRR062978_277 SRR062978_279 SRR062978_281 SRR062978_282 SRR062978_286 SRR062978_287 SRR062978_290 SRR062978_292 SRR062978_293 SRR062978_294 SRR062978_295 SRR062978_296 SRR062978_298 SRR062978_300 SRR062978_305 SRR062978_307 SRR062978_308 SRR062978_309 SRR062978_313 SRR062978_314 SRR062978_316 SRR062978_317 SRR062978_318 SRR062978_320 SRR062978_321 SRR062978_323 SRR062978_326 SRR062978_327 SRR062978_328 SRR062978_329 SRR062978_331 SRR062978_332 SRR062978_333 SRR062978_337 SRR062978_342 SRR062978_343 SRR062978_344 SRR062978_347 SRR062978_350 SRR062978_352 SRR062978_354 SRR062978_358 SRR062978_360 SRR062978_361 SRR062978_363 SRR062978_365 SRR062978_366 SRR062978_367 SRR062978_368 SRR062978_375 SRR062978_376 SRR062978_377 SRR062978_378 SRR062978_383 SRR062978_385 SRR062978_390 SRR062978_392 SRR062978_399 SRR062978_400 SRR062978_401 SRR062978_404 SRR062978_406 SRR062978_408 SRR062978_409 SRR062978_410 SRR062978_411 SRR062978_412 SRR062978_417 SRR062978_418 SRR062978_419 SRR062978_422 SRR062978_423 SRR062978_424 SRR062978_427 SRR062978_428 SRR062978_429 SRR062978_430 SRR062978_431 SRR062978_437 SRR062978_438 SRR062978_440 SRR062978_441 SRR062978_443 SRR062978_444 SRR062978_446 SRR062978_447 SRR062978_448 SRR062978_452 SRR062978_456 SRR062978_457 SRR062978_459 SRR062978_460 SRR062978_461 SRR062978_463 SRR062978_465 SRR062978_467 SRR062978_469 SRR062978_470 SRR062978_472 SRR062978_473 SRR062978_475 SRR062978_476 SRR062978_477 SRR062978_478 SRR062978_479 SRR062978_482 SRR062978_483 SRR062978_484 SRR062978_485 SRR062978_486 SRR062978_487 SRR062978_488 SRR062978_489 SRR062978_492 SRR062978_495 SRR062978_496 SRR062978_498 SRR062978_500 SRR062978_504 SRR062978_508 SRR062978_509 SRR062978_511 SRR062978_512 SRR062978_520 SRR062978_521 SRR062978_523 SRR062978_524 SRR062978_525 SRR062978_529 SRR062978_533 SRR062978_535 SRR062978_537 SRR062978_538 SRR062978_539 SRR062978_542 SRR062978_546 SRR062978_547 SRR062978_551 SRR062978_552 SRR062978_554 SRR062978_555 SRR062978_556 SRR062978_557 SRR062978_559 SRR062978_561 SRR062978_564 SRR062978_566 SRR062978_567 SRR062978_569 SRR062978_571 SRR062978_572 SRR062978_575 SRR062978_578 SRR062978_579 SRR062978_581 SRR062978_582 SRR062978_583 SRR062978_585 SRR062978_587 SRR062978_588 SRR062978_589 SRR062978_591 SRR062978_592 SRR062978_596 SRR062978_597 SRR062978_598 SRR062978_599 SRR062978_601 SRR062978_603 SRR062978_604 SRR062978_606 SRR062978_607 SRR062978_608 SRR062978_614 SRR062978_615 SRR062978_621 SRR062978_623 SRR062978_624 SRR062978_626 SRR062978_627 SRR062978_628 SRR062978_631 SRR062978_633 SRR062978_635 SRR062978_636 SRR062978_637 SRR062978_638 SRR062978_639 SRR062978_640 SRR062978_642 SRR062978_643 SRR062978_650 SRR062978_653 SRR062978_654 SRR062978_655 SRR062978_656 SRR062978_658 SRR062978_659 SRR062978_660 SRR062978_661 SRR062978_662 SRR062978_665 SRR062978_666 SRR062978_667 SRR062978_668 SRR062978_669 SRR062978_670 SRR062978_671 SRR062978_672 SRR062978_674 SRR062978_675 SRR062978_676 SRR062978_677 SRR062978_678 SRR062978_680 SRR062978_682 SRR062978_683 SRR062978_685 SRR062978_692 SRR062979_1 SRR062979_5 SRR062979_7 SRR062979_8 SRR062979_9 SRR062979_11 SRR062979_13 SRR062979_14 SRR062979_15 SRR062979_16 SRR062979_17 SRR062979_21 SRR062979_22 SRR062979_24 SRR062979_27 SRR062979_29 SRR062979_30 SRR062979_31 SRR062979_32 SRR062979_33 SRR062979_34 SRR062979_35 SRR062979_37 SRR062979_42 SRR062979_43 SRR062979_46 SRR062979_47 SRR062979_50 SRR062979_51 SRR062979_52 SRR062979_53 SRR062979_59 SRR062979_60 SRR062979_63 SRR062979_64 SRR062979_65 SRR062979_66 SRR062979_67 SRR062979_70 SRR062979_71 SRR062979_72 SRR062979_74 SRR062979_76 SRR062979_77 SRR062979_78 SRR062979_79 SRR062979_80 SRR062979_81 SRR062979_82 SRR062979_83 SRR062979_85 SRR062979_90 SRR062979_91 SRR062979_92 SRR062979_95 SRR062979_96 SRR062979_97 SRR062979_98 SRR062979_99 SRR062979_100 SRR062979_102 SRR062979_103 SRR062979_105 SRR062979_107 SRR062979_109 SRR062979_111 SRR062979_113 SRR062979_114 SRR062979_118 SRR062979_119 SRR062979_121 SRR062979_123 SRR062979_124 SRR062979_125 SRR062979_129 SRR062979_131 SRR062979_132 SRR062979_133 SRR062979_134 SRR062979_136 SRR062979_137 SRR062979_138 SRR062979_140 SRR062979_143 SRR062979_144 SRR062979_145 SRR062979_146 SRR062979_147 SRR062979_149 SRR062979_151 SRR062979_152 SRR062979_153 SRR062979_154 SRR062979_155 SRR062979_158 SRR062979_159 SRR062979_161 SRR062979_162 SRR062979_163 SRR062979_164 SRR062979_166 SRR062979_167 SRR062979_169 SRR062979_171 SRR062979_173 SRR062979_174 SRR062979_178 SRR062979_180 SRR062979_181 SRR062979_182 SRR062979_185 SRR062979_186 SRR062979_188 SRR062979_192 SRR062979_197 SRR062979_198 SRR062979_199 SRR062979_201 SRR062979_202 SRR062979_203 SRR062979_204 SRR062979_205 SRR062979_207 SRR062979_208 SRR062979_209 SRR062979_210 SRR062979_215 SRR062979_218 SRR062979_221 SRR062979_226 SRR062979_227 SRR062979_230 SRR062979_234 SRR062979_235 SRR062979_238 SRR062979_239 SRR062979_240 SRR062979_241 SRR062979_243 SRR062979_244 SRR062979_245 SRR062979_250 SRR062979_251 SRR062979_252 SRR062979_253 SRR062979_255 SRR062979_256 SRR062979_257 SRR062979_261 SRR062979_262 SRR062979_263 SRR062979_264 SRR062979_265 SRR062979_267 SRR062979_268 SRR062979_270 SRR062979_271 SRR062979_274 SRR062979_275 SRR062979_276 SRR062979_277 SRR062979_279 SRR062979_280 SRR062979_283 SRR062979_286 SRR062979_288 SRR062979_290 SRR062979_292 SRR062979_294 SRR062979_297 SRR062979_298 SRR062979_300 SRR062979_302 SRR062979_309 SRR062979_310 SRR062979_312 SRR062979_314 SRR062979_315 SRR062979_318 SRR062979_319 SRR062979_321 SRR062979_322 SRR062979_324 SRR062979_325 SRR062979_327 SRR062979_328 SRR062979_329 SRR062979_331 SRR062979_333 SRR062979_340 SRR062979_341 SRR062979_343 SRR062979_345 SRR062979_346 SRR062979_349 SRR062979_351 SRR062979_352 SRR062979_357 SRR062979_359 SRR062979_363 SRR062979_364 SRR062979_365 SRR062979_366 SRR062979_369 SRR062979_370 SRR062979_375 SRR062979_376 SRR062979_379 SRR062979_380 SRR062979_381 SRR062979_382 SRR062979_384 SRR062979_386 SRR062979_388 SRR062979_390 SRR062979_391 SRR062979_392 SRR062979_394 SRR062979_395 SRR062979_397 SRR062979_399 SRR062979_400 SRR062979_401 SRR062979_402 SRR062979_408 SRR062979_409 SRR062979_411 SRR062979_414 SRR062979_415 SRR062979_416 SRR062979_417 SRR062979_418 SRR062979_421 SRR062979_422 SRR062979_424 SRR062979_425 SRR062979_426 SRR062979_427 SRR062979_430 SRR062979_432 SRR062979_435 SRR062979_437 SRR062979_439 SRR062979_441 SRR062979_442 SRR062979_444 SRR062979_447 SRR062979_448 SRR062979_452 SRR062979_456 SRR062979_463 SRR062979_464 SRR062979_465 SRR062979_468 SRR062979_470 SRR062979_472 SRR062979_473 SRR062979_474 SRR062979_477 SRR062979_479 SRR062979_481 SRR062979_484 SRR062979_486 SRR062979_488 SRR062979_489 SRR062979_495 SRR062979_497 SRR062979_498 SRR062979_499 SRR062979_500 SRR062979_506 SRR062979_507 SRR062979_511 SRR062979_512 SRR062979_513 SRR062979_515 SRR062979_516 SRR062979_520 SRR062979_523 SRR062979_527 SRR062979_528 SRR062979_529 SRR062979_530 SRR062979_531 SRR062979_532 SRR062979_533 SRR062979_539 SRR062979_547 SRR062979_548 SRR062979_549 SRR062979_550 SRR062979_552 SRR062979_557 SRR062979_561 SRR062979_562 SRR062979_564 SRR062979_566 SRR062979_569 SRR062979_570 SRR062979_571 SRR062979_572 SRR062979_573 SRR062979_574 SRR062979_576 SRR062979_583 SRR062979_587 SRR062979_588 SRR062979_595 SRR062979_596 SRR062979_597 SRR062979_598 SRR062979_604 SRR062979_607 SRR062979_609 SRR062979_613 SRR062979_614 SRR062979_618 SRR062979_620 SRR062979_621 SRR062979_622 SRR062979_625 SRR062979_630 SRR062979_631 SRR062979_634 SRR062979_637 SRR062979_641 SRR062979_643 SRR062979_646 SRR062979_647 SRR062979_648 SRR062979_653 SRR062979_658 SRR062979_659 SRR062979_660 SRR062979_661 SRR062979_662 SRR062979_663 SRR062979_665 SRR062979_666 SRR062979_668 SRR062979_669 SRR062979_670 SRR062979_671 SRR062979_673 SRR062979_676 SRR062979_678 SRR062979_679 SRR062979_682 SRR062979_683 SRR062979_684 SRR062979_688 SRR062979_692 SRR062979_693 SRR062993_8 SRR062993_9 SRR062993_15 SRR062993_18 SRR062993_19 SRR062993_26 SRR062993_34 SRR062993_44 SRR062993_53 SRR062993_64 SRR062993_71 SRR062993_82 SRR062993_88 SRR062993_92 SRR062993_93 SRR062993_97 SRR062993_98 SRR062993_109 SRR062993_110 SRR062993_113 SRR062993_115 SRR062993_121 SRR062993_125 SRR062993_132 SRR062993_135 SRR062993_145 SRR062993_148 SRR062993_151 SRR062993_156 SRR062993_165 SRR062993_169 SRR062993_175 SRR062993_179 SRR062993_196 SRR062993_200 SRR062993_203 SRR062993_208 SRR062993_214 SRR062993_215 SRR062993_218 SRR062993_223 SRR062993_224 SRR062993_228 SRR062993_229 SRR062993_234 SRR062993_236 SRR062993_246 SRR062993_253 SRR062993_261 SRR062993_272 SRR062993_276 SRR062993_283 SRR062993_286 SRR062993_289 SRR062993_311 SRR062993_313 SRR062993_319 SRR062993_325 SRR062993_335 SRR062993_343 SRR062993_345 SRR062993_349 SRR062993_351 SRR062993_362 SRR062993_365 SRR062993_368 SRR062993_370 SRR062993_373 SRR062993_377 SRR062993_378 SRR062993_386 SRR062993_387 SRR062993_389 SRR062993_400 SRR062993_402 SRR062993_414 SRR062993_417 SRR062993_424 SRR062993_428 SRR062993_436 SRR062993_437 SRR062993_451 SRR062993_453 SRR062993_457 SRR062993_463 SRR062993_469 SRR062993_474 SRR062993_482 SRR062993_493 SRR062993_502 SRR062993_509 SRR062993_513 SRR062993_517 SRR062993_520 SRR062993_524 SRR062993_525 SRR062993_530 SRR062993_532 SRR062993_538 SRR062993_545 SRR062993_576 SRR062993_584 SRR062993_586 SRR062993_590 SRR062993_606 SRR062993_611 SRR062993_618 SRR062993_624 SRR062993_629 SRR062993_640 SRR062993_657 SRR062993_672 SRR062993_685 SRR063007_2 SRR063007_3 SRR063007_4 SRR063007_6 SRR063007_7 SRR063007_8 SRR063007_9 SRR063007_10 SRR063007_11 SRR063007_12 SRR063007_15 SRR063007_18 SRR063007_19 SRR063007_20 SRR063007_21 SRR063007_22 SRR063007_23 SRR063007_24 SRR063007_25 SRR063007_26 SRR063007_27 SRR063007_29 SRR063007_30 SRR063007_31 SRR063007_32 SRR063007_35 SRR063007_37 SRR063007_40 SRR063007_41 SRR063007_42 SRR063007_43 SRR063007_44 SRR063007_46 SRR063007_47 SRR063007_48 SRR063007_50 SRR063007_51 SRR063007_52 SRR063007_55 SRR063007_56 SRR063007_59 SRR063007_61 SRR063007_62 SRR063007_63 SRR063007_64 SRR063007_65 SRR063007_68 SRR063007_71 SRR063007_73 SRR063007_74 SRR063007_75 SRR063007_77 SRR063007_78 SRR063007_79 SRR063007_81 SRR063007_83 SRR063007_84 SRR063007_85 SRR063007_86 SRR063007_87 SRR063007_88 SRR063007_90 SRR063007_91 SRR063007_92 SRR063007_95 SRR063007_96 SRR063007_97 SRR063007_99 SRR063007_100 SRR063007_101 SRR063007_102 SRR063007_103 SRR063007_104 SRR063007_105 SRR063007_106 SRR063007_110 SRR063007_111 SRR063007_112 SRR063007_118 SRR063007_120 SRR063007_122 SRR063007_123 SRR063007_124 SRR063007_126 SRR063007_127 SRR063007_131 SRR063007_132 SRR063007_134 SRR063007_135 SRR063007_136 SRR063007_137 SRR063007_138 SRR063007_139 SRR063007_140 SRR063007_142 SRR063007_143 SRR063007_144 SRR063007_146 SRR063007_150 SRR063007_151 SRR063007_152 SRR063007_154 SRR063007_159 SRR063007_161 SRR063007_164 SRR063007_166 SRR063007_167 SRR063007_168 SRR063007_170 SRR063007_175 SRR063007_179 SRR063007_181 SRR063007_184 SRR063007_185 SRR063007_187 SRR063007_188 SRR063007_189 SRR063007_190 SRR063007_193 SRR063007_195 SRR063007_196 SRR063007_198 SRR063007_199 SRR063007_202 SRR063007_203 SRR063007_204 SRR063007_205 SRR063007_209 SRR063007_210 SRR063007_212 SRR063007_215 SRR063007_216 SRR063007_219 SRR063007_221 SRR063007_223 SRR063007_224 SRR063007_225 SRR063007_226 SRR063007_227 SRR063007_228 SRR063007_229 SRR063007_230 SRR063007_233 SRR063007_234 SRR063007_235 SRR063007_236 SRR063007_238 SRR063007_239 SRR063007_242 SRR063007_245 SRR063007_247 SRR063007_248 SRR063007_249 SRR063007_250 SRR063007_251 SRR063007_252 SRR063007_253 SRR063007_254 SRR063007_255 SRR063007_257 SRR063007_260 SRR063007_264 SRR063007_265 SRR063007_270 SRR063007_271 SRR063007_281 SRR063007_282 SRR063007_284 SRR063007_285 SRR063007_286 SRR063007_288 SRR063007_289 SRR063007_291 SRR063007_293 SRR063007_294 SRR063007_301 SRR063007_305 SRR063007_309 SRR063007_310 SRR063007_315 SRR063007_321 SRR063007_322 SRR063007_325 SRR063007_327 SRR063007_331 SRR063007_335 SRR063007_336 SRR063007_339 SRR063007_340 SRR063007_346 SRR063007_347 SRR063007_348 SRR063007_352 SRR063007_354 SRR063007_356 SRR063007_357 SRR063007_358 SRR063007_359 SRR063007_360 SRR063007_361 SRR063007_362 SRR063007_363 SRR063007_366 SRR063007_367 SRR063007_368 SRR063007_370 SRR063007_372 SRR063007_374 SRR063007_375 SRR063007_377 SRR063007_379 SRR063007_380 SRR063007_381 SRR063007_383 SRR063007_385 SRR063007_387 SRR063007_389 SRR063007_391 SRR063007_393 SRR063007_395 SRR063007_396 SRR063007_398 SRR063007_401 SRR063007_403 SRR063007_405 SRR063007_409 SRR063007_411 SRR063007_413 SRR063007_417 SRR063007_418 SRR063007_422 SRR063007_426 SRR063007_427 SRR063007_428 SRR063007_432 SRR063007_434 SRR063007_436 SRR063007_438 SRR063007_440 SRR063007_441 SRR063007_443 SRR063007_447 SRR063007_448 SRR063007_449 SRR063007_451 SRR063007_452 SRR063007_453 SRR063007_454 SRR063007_455 SRR063007_460 SRR063007_465 SRR063007_468 SRR063007_472 SRR063007_475 SRR063007_477 SRR063007_481 SRR063007_482 SRR063007_483 SRR063007_485 SRR063007_486 SRR063007_489 SRR063007_491 SRR063007_493 SRR063007_495 SRR063007_496 SRR063007_498 SRR063007_499 SRR063007_502 SRR063007_506 SRR063007_510 SRR063007_513 SRR063007_515 SRR063007_517 SRR063007_519 SRR063007_520 SRR063007_521 SRR063007_527 SRR063007_529 SRR063007_532 SRR063007_538 SRR063007_541 SRR063007_542 SRR063007_544 SRR063007_546 SRR063007_549 SRR063007_556 SRR063007_559 SRR063007_562 SRR063007_565 SRR063007_566 SRR063007_567 SRR063007_568 SRR063007_569 SRR063007_573 SRR063007_576 SRR063007_580 SRR063007_581 SRR063007_582 SRR063007_584 SRR063007_585 SRR063007_586 SRR063007_587 SRR063007_589 SRR063007_590 SRR063007_601 SRR063007_603 SRR063007_604 SRR063007_606 SRR063007_607 SRR063007_608 SRR063007_609 SRR063007_612 SRR063007_613 SRR063007_615 SRR063007_618 SRR063007_620 SRR063007_621 SRR063007_623 SRR063007_627 SRR063007_633 SRR063007_636 SRR063007_637 SRR063007_644 SRR063007_646 SRR063007_649 SRR063007_650 SRR063007_652 SRR063007_656 SRR063007_658 SRR063007_659 SRR063007_663 SRR063007_665 SRR063007_666 SRR063007_667 SRR063007_677 SRR063007_678 SRR063007_680 SRR063007_684 SRR063007_686 SRR063007_688 SRR063007_693 SRR063012_2 SRR063012_4 SRR063012_6 SRR063012_7 SRR063012_8 SRR063012_9 SRR063012_10 SRR063012_11 SRR063012_15 SRR063012_19 SRR063012_22 SRR063012_24 SRR063012_26 SRR063012_27 SRR063012_29 SRR063012_32 SRR063012_34 SRR063012_35 SRR063012_36 SRR063012_39 SRR063012_40 SRR063012_41 SRR063012_42 SRR063012_43 SRR063012_45 SRR063012_47 SRR063012_49 SRR063012_53 SRR063012_54 SRR063012_58 SRR063012_61 SRR063012_64 SRR063012_67 SRR063012_68 SRR063012_69 SRR063012_72 SRR063012_74 SRR063012_75 SRR063012_77 SRR063012_78 SRR063012_79 SRR063012_80 SRR063012_81 SRR063012_83 SRR063012_84 SRR063012_85 SRR063012_86 SRR063012_87 SRR063012_88 SRR063012_89 SRR063012_91 SRR063012_92 SRR063012_95 SRR063012_96 SRR063012_99 SRR063012_100 SRR063012_101 SRR063012_103 SRR063012_107 SRR063012_108 SRR063012_109 SRR063012_112 SRR063012_117 SRR063012_118 SRR063012_119 SRR063012_120 SRR063012_121 SRR063012_123 SRR063012_124 SRR063012_125 SRR063012_128 SRR063012_129 SRR063012_130 SRR063012_133 SRR063012_135 SRR063012_136 SRR063012_137 SRR063012_142 SRR063012_143 SRR063012_145 SRR063012_152 SRR063012_157 SRR063012_158 SRR063012_161 SRR063012_162 SRR063012_163 SRR063012_164 SRR063012_167 SRR063012_172 SRR063012_173 SRR063012_174 SRR063012_177 SRR063012_179 SRR063012_184 SRR063012_189 SRR063012_190 SRR063012_191 SRR063012_192 SRR063012_196 SRR063012_197 SRR063012_198 SRR063012_203 SRR063012_204 SRR063012_205 SRR063012_209 SRR063012_217 SRR063012_221 SRR063012_226 SRR063012_227 SRR063012_229 SRR063012_230 SRR063012_231 SRR063012_232 SRR063012_234 SRR063012_237 SRR063012_238 SRR063012_243 SRR063012_249 SRR063012_250 SRR063012_252 SRR063012_253 SRR063012_254 SRR063012_257 SRR063012_258 SRR063012_265 SRR063012_271 SRR063012_273 SRR063012_274 SRR063012_275 SRR063012_277 SRR063012_280 SRR063012_281 SRR063012_284 SRR063012_285 SRR063012_287 SRR063012_291 SRR063012_292 SRR063012_293 SRR063012_297 SRR063012_299 SRR063012_301 SRR063012_303 SRR063012_306 SRR063012_307 SRR063012_309 SRR063012_310 SRR063012_314 SRR063012_315 SRR063012_317 SRR063012_319 SRR063012_324 SRR063012_325 SRR063012_330 SRR063012_331 SRR063012_333 SRR063012_334 SRR063012_338 SRR063012_339 SRR063012_340 SRR063012_344 SRR063012_345 SRR063012_350 SRR063012_351 SRR063012_355 SRR063012_356 SRR063012_357 SRR063012_359 SRR063012_361 SRR063012_366 SRR063012_368 SRR063012_369 SRR063012_370 SRR063012_374 SRR063012_376 SRR063012_382 SRR063012_384 SRR063012_385 SRR063012_386 SRR063012_397 SRR063012_400 SRR063012_401 SRR063012_403 SRR063012_408 SRR063012_414 SRR063012_417 SRR063012_421 SRR063012_423 SRR063012_424 SRR063012_427 SRR063012_428 SRR063012_430 SRR063012_431 SRR063012_443 SRR063012_444 SRR063012_445 SRR063012_446 SRR063012_447 SRR063012_448 SRR063012_449 SRR063012_450 SRR063012_453 SRR063012_454 SRR063012_458 SRR063012_464 SRR063012_465 SRR063012_466 SRR063012_470 SRR063012_472 SRR063012_473 SRR063012_475 SRR063012_476 SRR063012_480 SRR063012_481 SRR063012_483 SRR063012_490 SRR063012_491 SRR063012_493 SRR063012_501 SRR063012_504 SRR063012_507 SRR063012_509 SRR063012_510 SRR063012_512 SRR063012_513 SRR063012_515 SRR063012_519 SRR063012_527 SRR063012_531 SRR063012_533 SRR063012_537 SRR063012_538 SRR063012_539 SRR063012_545 SRR063012_546 SRR063012_548 SRR063012_554 SRR063012_556 SRR063012_558 SRR063012_560 SRR063012_564 SRR063012_566 SRR063012_567 SRR063012_568 SRR063012_570 SRR063012_572 SRR063012_579 SRR063012_583 SRR063012_588 SRR063012_589 SRR063012_590 SRR063012_593 SRR063012_594 SRR063012_598 SRR063012_602 SRR063012_603 SRR063012_607 SRR063012_610 SRR063012_623 SRR063012_624 SRR063012_625 SRR063012_627 SRR063012_630 SRR063012_633 SRR063012_634 SRR063012_642 SRR063012_649 SRR063012_650 SRR063012_662 SRR063012_664 SRR063012_666 SRR063012_667 SRR063012_670 SRR063012_673 SRR063012_674 SRR063012_675 SRR063012_681 SRR063012_684 SRR063012_686 SRR063012_690 SRR063028_1 SRR063028_3 SRR063028_5 SRR063028_6 SRR063028_7 SRR063028_9 SRR063028_10 SRR063028_11 SRR063028_15 SRR063028_16 SRR063028_17 SRR063028_22 SRR063028_23 SRR063028_24 SRR063028_27 SRR063028_28 SRR063028_29 SRR063028_30 SRR063028_31 SRR063028_32 SRR063028_37 SRR063028_39 SRR063028_40 SRR063028_43 SRR063028_44 SRR063028_46 SRR063028_48 SRR063028_52 SRR063028_54 SRR063028_56 SRR063028_61 SRR063028_63 SRR063028_64 SRR063028_65 SRR063028_69 SRR063028_71 SRR063028_73 SRR063028_74 SRR063028_76 SRR063028_78 SRR063028_79 SRR063028_80 SRR063028_83 SRR063028_85 SRR063028_86 SRR063028_87 SRR063028_89 SRR063028_91 SRR063028_93 SRR063028_95 SRR063028_96 SRR063028_98 SRR063028_101 SRR063028_102 SRR063028_105 SRR063028_106 SRR063028_110 SRR063028_115 SRR063028_116 SRR063028_120 SRR063028_123 SRR063028_125 SRR063028_126 SRR063028_127 SRR063028_128 SRR063028_129 SRR063028_131 SRR063028_132 SRR063028_133 SRR063028_134 SRR063028_138 SRR063028_139 SRR063028_142 SRR063028_145 SRR063028_146 SRR063028_148 SRR063028_150 SRR063028_152 SRR063028_153 SRR063028_154 SRR063028_155 SRR063028_156 SRR063028_159 SRR063028_161 SRR063028_163 SRR063028_165 SRR063028_168 SRR063028_169 SRR063028_171 SRR063028_174 SRR063028_175 SRR063028_176 SRR063028_179 SRR063028_181 SRR063028_183 SRR063028_186 SRR063028_187 SRR063028_191 SRR063028_192 SRR063028_196 SRR063028_197 SRR063028_199 SRR063028_204 SRR063028_205 SRR063028_206 SRR063028_212 SRR063028_215 SRR063028_218 SRR063028_219 SRR063028_220 SRR063028_221 SRR063028_222 SRR063028_223 SRR063028_224 SRR063028_225 SRR063028_228 SRR063028_230 SRR063028_231 SRR063028_232 SRR063028_233 SRR063028_235 SRR063028_236 SRR063028_237 SRR063028_238 SRR063028_240 SRR063028_245 SRR063028_252 SRR063028_254 SRR063028_255 SRR063028_258 SRR063028_261 SRR063028_263 SRR063028_265 SRR063028_266 SRR063028_268 SRR063028_269 SRR063028_273 SRR063028_274 SRR063028_275 SRR063028_277 SRR063028_278 SRR063028_280 SRR063028_284 SRR063028_285 SRR063028_286 SRR063028_287 SRR063028_289 SRR063028_292 SRR063028_298 SRR063028_299 SRR063028_302 SRR063028_305 SRR063028_307 SRR063028_309 SRR063028_311 SRR063028_314 SRR063028_315 SRR063028_317 SRR063028_327 SRR063028_328 SRR063028_331 SRR063028_339 SRR063028_341 SRR063028_344 SRR063028_349 SRR063028_352 SRR063028_353 SRR063028_354 SRR063028_355 SRR063028_364 SRR063028_366 SRR063028_368 SRR063028_369 SRR063028_370 SRR063028_375 SRR063028_377 SRR063028_379 SRR063028_381 SRR063028_389 SRR063028_390 SRR063028_395 SRR063028_398 SRR063028_400 SRR063028_407 SRR063028_408 SRR063028_409 SRR063028_412 SRR063028_413 SRR063028_416 SRR063028_422 SRR063028_424 SRR063028_426 SRR063028_427 SRR063028_429 SRR063028_430 SRR063028_435 SRR063028_437 SRR063028_438 SRR063028_439 SRR063028_441 SRR063028_443 SRR063028_445 SRR063028_450 SRR063028_451 SRR063028_452 SRR063028_455 SRR063028_456 SRR063028_457 SRR063028_466 SRR063028_467 SRR063028_468 SRR063028_469 SRR063028_470 SRR063028_471 SRR063028_477 SRR063028_480 SRR063028_481 SRR063028_483 SRR063028_484 SRR063028_492 SRR063028_497 SRR063028_500 SRR063028_501 SRR063028_504 SRR063028_505 SRR063028_507 SRR063028_511 SRR063028_514 SRR063028_515 SRR063028_516 SRR063028_518 SRR063028_519 SRR063028_520 SRR063028_526 SRR063028_527 SRR063028_528 SRR063028_529 SRR063028_537 SRR063028_539 SRR063028_540 SRR063028_543 SRR063028_548 SRR063028_550 SRR063028_551 SRR063028_562 SRR063028_566 SRR063028_577 SRR063028_578 SRR063028_580 SRR063028_582 SRR063028_586 SRR063028_587 SRR063028_590 SRR063028_591 SRR063028_592 SRR063028_599 SRR063028_605 SRR063028_608 SRR063028_609 SRR063028_610 SRR063028_616 SRR063028_619 SRR063028_621 SRR063028_623 SRR063028_624 SRR063028_625 SRR063028_630 SRR063028_633 SRR063028_634 SRR063028_638 SRR063028_640 SRR063028_644 SRR063028_648 SRR063028_649 SRR063028_650 SRR063028_652 SRR063028_657 SRR063028_658 SRR063028_661 SRR063028_664 SRR063028_665 SRR063028_666 SRR063028_671 SRR063028_676 SRR063028_677 SRR063028_678 SRR063028_679 SRR063028_680 SRR063028_681 SRR063028_686 SRR063028_687 SRR063028_689 SRR063028_691 SRR063035_523 SRR063044_1 SRR063044_4 SRR063044_5 SRR063044_7 SRR063044_8 SRR063044_9 SRR063044_12 SRR063044_13 SRR063044_15 SRR063044_16 SRR063044_18 SRR063044_22 SRR063044_23 SRR063044_24 SRR063044_25 SRR063044_29 SRR063044_30 SRR063044_31 SRR063044_32 SRR063044_38 SRR063044_40 SRR063044_42 SRR063044_45 SRR063044_48 SRR063044_49 SRR063044_51 SRR063044_53 SRR063044_54 SRR063044_57 SRR063044_58 SRR063044_59 SRR063044_60 SRR063044_65 SRR063044_67 SRR063044_68 SRR063044_69 SRR063044_70 SRR063044_71 SRR063044_72 SRR063044_74 SRR063044_75 SRR063044_78 SRR063044_80 SRR063044_81 SRR063044_83 SRR063044_84 SRR063044_87 SRR063044_88 SRR063044_90 SRR063044_91 SRR063044_92 SRR063044_93 SRR063044_94 SRR063044_100 SRR063044_102 SRR063044_106 SRR063044_107 SRR063044_108 SRR063044_113 SRR063044_115 SRR063044_116 SRR063044_117 SRR063044_118 SRR063044_119 SRR063044_122 SRR063044_123 SRR063044_124 SRR063044_126 SRR063044_130 SRR063044_131 SRR063044_136 SRR063044_145 SRR063044_147 SRR063044_149 SRR063044_151 SRR063044_152 SRR063044_153 SRR063044_154 SRR063044_156 SRR063044_157 SRR063044_159 SRR063044_161 SRR063044_163 SRR063044_169 SRR063044_171 SRR063044_172 SRR063044_174 SRR063044_175 SRR063044_176 SRR063044_178 SRR063044_179 SRR063044_180 SRR063044_182 SRR063044_185 SRR063044_187 SRR063044_189 SRR063044_191 SRR063044_192 SRR063044_193 SRR063044_195 SRR063044_196 SRR063044_197 SRR063044_198 SRR063044_199 SRR063044_201 SRR063044_204 SRR063044_205 SRR063044_206 SRR063044_208 SRR063044_211 SRR063044_213 SRR063044_216 SRR063044_221 SRR063044_224 SRR063044_225 SRR063044_235 SRR063044_238 SRR063044_239 SRR063044_240 SRR063044_241 SRR063044_242 SRR063044_245 SRR063044_247 SRR063044_248 SRR063044_250 SRR063044_251 SRR063044_252 SRR063044_253 SRR063044_254 SRR063044_255 SRR063044_256 SRR063044_257 SRR063044_260 SRR063044_262 SRR063044_263 SRR063044_264 SRR063044_266 SRR063044_271 SRR063044_272 SRR063044_274 SRR063044_275 SRR063044_276 SRR063044_278 SRR063044_279 SRR063044_281 SRR063044_283 SRR063044_284 SRR063044_285 SRR063044_286 SRR063044_287 SRR063044_288 SRR063044_290 SRR063044_292 SRR063044_296 SRR063044_298 SRR063044_302 SRR063044_303 SRR063044_304 SRR063044_308 SRR063044_309 SRR063044_310 SRR063044_312 SRR063044_316 SRR063044_320 SRR063044_323 SRR063044_326 SRR063044_329 SRR063044_331 SRR063044_332 SRR063044_333 SRR063044_334 SRR063044_335 SRR063044_336 SRR063044_337 SRR063044_342 SRR063044_343 SRR063044_344 SRR063044_345 SRR063044_346 SRR063044_347 SRR063044_348 SRR063044_349 SRR063044_356 SRR063044_357 SRR063044_362 SRR063044_364 SRR063044_366 SRR063044_368 SRR063044_370 SRR063044_373 SRR063044_375 SRR063044_376 SRR063044_379 SRR063044_380 SRR063044_386 SRR063044_388 SRR063044_389 SRR063044_390 SRR063044_394 SRR063044_396 SRR063044_398 SRR063044_399 SRR063044_400 SRR063044_401 SRR063044_402 SRR063044_408 SRR063044_410 SRR063044_411 SRR063044_414 SRR063044_418 SRR063044_419 SRR063044_420 SRR063044_421 SRR063044_423 SRR063044_424 SRR063044_426 SRR063044_432 SRR063044_437 SRR063044_440 SRR063044_441 SRR063044_449 SRR063044_452 SRR063044_453 SRR063044_454 SRR063044_455 SRR063044_457 SRR063044_458 SRR063044_459 SRR063044_461 SRR063044_462 SRR063044_463 SRR063044_467 SRR063044_468 SRR063044_469 SRR063044_470 SRR063044_472 SRR063044_476 SRR063044_480 SRR063044_483 SRR063044_487 SRR063044_489 SRR063044_490 SRR063044_494 SRR063044_497 SRR063044_503 SRR063044_504 SRR063044_505 SRR063044_510 SRR063044_511 SRR063044_512 SRR063044_514 SRR063044_515 SRR063044_516 SRR063044_518 SRR063044_519 SRR063044_521 SRR063044_524 SRR063044_526 SRR063044_529 SRR063044_532 SRR063044_534 SRR063044_539 SRR063044_542 SRR063044_543 SRR063044_545 SRR063044_551 SRR063044_552 SRR063044_554 SRR063044_556 SRR063044_558 SRR063044_564 SRR063044_565 SRR063044_569 SRR063044_570 SRR063044_572 SRR063044_577 SRR063044_581 SRR063044_582 SRR063044_583 SRR063044_589 SRR063044_590 SRR063044_591 SRR063044_592 SRR063044_593 SRR063044_597 SRR063044_598 SRR063044_602 SRR063044_603 SRR063044_609 SRR063044_612 SRR063044_617 SRR063044_618 SRR063044_624 SRR063044_625 SRR063044_626 SRR063044_627 SRR063044_628 SRR063044_630 SRR063044_632 SRR063044_634 SRR063044_635 SRR063044_636 SRR063044_637 SRR063044_638 SRR063044_639 SRR063044_646 SRR063044_648 SRR063044_649 SRR063044_650 SRR063044_652 SRR063044_654 SRR063044_656 SRR063044_659 SRR063044_660 SRR063044_665 SRR063044_667 SRR063044_671 SRR063044_672 SRR063044_675 SRR063044_678 SRR063044_679 SRR063044_684 SRR063044_687 SRR063045_3 SRR063045_4 SRR063045_7 SRR063045_13 SRR063045_14 SRR063045_16 SRR063045_18 SRR063045_19 SRR063045_20 SRR063045_21 SRR063045_24 SRR063045_26 SRR063045_29 SRR063045_33 SRR063045_34 SRR063045_36 SRR063045_37 SRR063045_38 SRR063045_41 SRR063045_42 SRR063045_43 SRR063045_44 SRR063045_45 SRR063045_46 SRR063045_48 SRR063045_49 SRR063045_50 SRR063045_52 SRR063045_54 SRR063045_58 SRR063045_59 SRR063045_60 SRR063045_61 SRR063045_62 SRR063045_64 SRR063045_65 SRR063045_67 SRR063045_68 SRR063045_74 SRR063045_78 SRR063045_79 SRR063045_81 SRR063045_82 SRR063045_84 SRR063045_87 SRR063045_90 SRR063045_92 SRR063045_93 SRR063045_96 SRR063045_98 SRR063045_99 SRR063045_100 SRR063045_104 SRR063045_107 SRR063045_109 SRR063045_110 SRR063045_113 SRR063045_117 SRR063045_119 SRR063045_121 SRR063045_125 SRR063045_126 SRR063045_129 SRR063045_132 SRR063045_136 SRR063045_142 SRR063045_144 SRR063045_145 SRR063045_146 SRR063045_150 SRR063045_151 SRR063045_152 SRR063045_155 SRR063045_158 SRR063045_159 SRR063045_162 SRR063045_163 SRR063045_168 SRR063045_169 SRR063045_172 SRR063045_173 SRR063045_174 SRR063045_176 SRR063045_177 SRR063045_179 SRR063045_180 SRR063045_181 SRR063045_183 SRR063045_184 SRR063045_185 SRR063045_186 SRR063045_190 SRR063045_191 SRR063045_192 SRR063045_193 SRR063045_194 SRR063045_202 SRR063045_205 SRR063045_208 SRR063045_210 SRR063045_212 SRR063045_222 SRR063045_225 SRR063045_227 SRR063045_228 SRR063045_232 SRR063045_235 SRR063045_240 SRR063045_241 SRR063045_243 SRR063045_244 SRR063045_246 SRR063045_248 SRR063045_250 SRR063045_253 SRR063045_255 SRR063045_258 SRR063045_259 SRR063045_262 SRR063045_264 SRR063045_267 SRR063045_270 SRR063045_271 SRR063045_273 SRR063045_275 SRR063045_277 SRR063045_278 SRR063045_282 SRR063045_284 SRR063045_285 SRR063045_287 SRR063045_289 SRR063045_292 SRR063045_298 SRR063045_299 SRR063045_301 SRR063045_305 SRR063045_307 SRR063045_308 SRR063045_310 SRR063045_312 SRR063045_313 SRR063045_314 SRR063045_315 SRR063045_316 SRR063045_322 SRR063045_323 SRR063045_324 SRR063045_326 SRR063045_329 SRR063045_332 SRR063045_336 SRR063045_337 SRR063045_340 SRR063045_341 SRR063045_345 SRR063045_349 SRR063045_351 SRR063045_354 SRR063045_359 SRR063045_362 SRR063045_364 SRR063045_366 SRR063045_367 SRR063045_370 SRR063045_373 SRR063045_376 SRR063045_377 SRR063045_379 SRR063045_380 SRR063045_386 SRR063045_402 SRR063045_406 SRR063045_419 SRR063045_423 SRR063045_426 SRR063045_427 SRR063045_429 SRR063045_430 SRR063045_436 SRR063045_440 SRR063045_441 SRR063045_448 SRR063045_449 SRR063045_456 SRR063045_459 SRR063045_460 SRR063045_461 SRR063045_464 SRR063045_465 SRR063045_466 SRR063045_467 SRR063045_468 SRR063045_474 SRR063045_477 SRR063045_479 SRR063045_480 SRR063045_482 SRR063045_484 SRR063045_486 SRR063045_487 SRR063045_489 SRR063045_490 SRR063045_493 SRR063045_496 SRR063045_498 SRR063045_499 SRR063045_507 SRR063045_508 SRR063045_509 SRR063045_512 SRR063045_513 SRR063045_515 SRR063045_516 SRR063045_520 SRR063045_521 SRR063045_522 SRR063045_524 SRR063045_527 SRR063045_534 SRR063045_535 SRR063045_537 SRR063045_539 SRR063045_542 SRR063045_544 SRR063045_549 SRR063045_552 SRR063045_557 SRR063045_558 SRR063045_561 SRR063045_567 SRR063045_571 SRR063045_574 SRR063045_577 SRR063045_584 SRR063045_588 SRR063045_590 SRR063045_592 SRR063045_593 SRR063045_594 SRR063045_611 SRR063045_614 SRR063045_616 SRR063045_629 SRR063045_638 SRR063045_639 SRR063045_641 SRR063045_642 SRR063045_643 SRR063045_649 SRR063045_650 SRR063045_655 SRR063045_663 SRR063045_670 SRR063045_672 SRR063045_674 SRR063045_679 SRR063045_681 SRR063045_688 SRR063046_2 SRR063046_3 SRR063046_4 SRR063046_5 SRR063046_6 SRR063046_7 SRR063046_9 SRR063046_12 SRR063046_13 SRR063046_14 SRR063046_15 SRR063046_16 SRR063046_18 SRR063046_19 SRR063046_20 SRR063046_21 SRR063046_22 SRR063046_24 SRR063046_25 SRR063046_26 SRR063046_27 SRR063046_28 SRR063046_31 SRR063046_32 SRR063046_35 SRR063046_36 SRR063046_37 SRR063046_40 SRR063046_41 SRR063046_42 SRR063046_43 SRR063046_45 SRR063046_46 SRR063046_47 SRR063046_48 SRR063046_49 SRR063046_50 SRR063046_53 SRR063046_54 SRR063046_55 SRR063046_56 SRR063046_58 SRR063046_59 SRR063046_60 SRR063046_62 SRR063046_63 SRR063046_64 SRR063046_65 SRR063046_68 SRR063046_70 SRR063046_71 SRR063046_72 SRR063046_74 SRR063046_75 SRR063046_76 SRR063046_79 SRR063046_80 SRR063046_82 SRR063046_84 SRR063046_85 SRR063046_86 SRR063046_87 SRR063046_88 SRR063046_91 SRR063046_92 SRR063046_93 SRR063046_95 SRR063046_96 SRR063046_99 SRR063046_100 SRR063046_104 SRR063046_105 SRR063046_107 SRR063046_110 SRR063046_111 SRR063046_115 SRR063046_116 SRR063046_119 SRR063046_120 SRR063046_121 SRR063046_122 SRR063046_123 SRR063046_124 SRR063046_125 SRR063046_126 SRR063046_127 SRR063046_128 SRR063046_130 SRR063046_131 SRR063046_132 SRR063046_133 SRR063046_137 SRR063046_138 SRR063046_140 SRR063046_141 SRR063046_142 SRR063046_147 SRR063046_148 SRR063046_149 SRR063046_154 SRR063046_155 SRR063046_156 SRR063046_158 SRR063046_159 SRR063046_160 SRR063046_162 SRR063046_163 SRR063046_164 SRR063046_166 SRR063046_167 SRR063046_168 SRR063046_169 SRR063046_171 SRR063046_173 SRR063046_174 SRR063046_175 SRR063046_176 SRR063046_177 SRR063046_178 SRR063046_179 SRR063046_181 SRR063046_182 SRR063046_184 SRR063046_185 SRR063046_186 SRR063046_188 SRR063046_191 SRR063046_194 SRR063046_199 SRR063046_201 SRR063046_202 SRR063046_205 SRR063046_206 SRR063046_207 SRR063046_210 SRR063046_212 SRR063046_214 SRR063046_218 SRR063046_220 SRR063046_221 SRR063046_222 SRR063046_223 SRR063046_224 SRR063046_226 SRR063046_228 SRR063046_230 SRR063046_232 SRR063046_235 SRR063046_237 SRR063046_239 SRR063046_242 SRR063046_243 SRR063046_244 SRR063046_245 SRR063046_246 SRR063046_249 SRR063046_250 SRR063046_252 SRR063046_253 SRR063046_259 SRR063046_260 SRR063046_262 SRR063046_265 SRR063046_266 SRR063046_267 SRR063046_270 SRR063046_271 SRR063046_273 SRR063046_274 SRR063046_276 SRR063046_277 SRR063046_281 SRR063046_282 SRR063046_289 SRR063046_290 SRR063046_291 SRR063046_293 SRR063046_295 SRR063046_296 SRR063046_298 SRR063046_300 SRR063046_301 SRR063046_306 SRR063046_307 SRR063046_308 SRR063046_311 SRR063046_314 SRR063046_315 SRR063046_317 SRR063046_319 SRR063046_322 SRR063046_324 SRR063046_326 SRR063046_327 SRR063046_335 SRR063046_337 SRR063046_339 SRR063046_340 SRR063046_342 SRR063046_343 SRR063046_345 SRR063046_346 SRR063046_347 SRR063046_348 SRR063046_350 SRR063046_351 SRR063046_352 SRR063046_353 SRR063046_356 SRR063046_357 SRR063046_359 SRR063046_361 SRR063046_363 SRR063046_364 SRR063046_367 SRR063046_368 SRR063046_370 SRR063046_373 SRR063046_375 SRR063046_377 SRR063046_379 SRR063046_381 SRR063046_389 SRR063046_391 SRR063046_395 SRR063046_396 SRR063046_398 SRR063046_400 SRR063046_402 SRR063046_404 SRR063046_405 SRR063046_407 SRR063046_408 SRR063046_412 SRR063046_414 SRR063046_415 SRR063046_418 SRR063046_419 SRR063046_426 SRR063046_427 SRR063046_428 SRR063046_430 SRR063046_434 SRR063046_437 SRR063046_440 SRR063046_442 SRR063046_443 SRR063046_445 SRR063046_447 SRR063046_449 SRR063046_451 SRR063046_453 SRR063046_454 SRR063046_461 SRR063046_466 SRR063046_467 SRR063046_468 SRR063046_470 SRR063046_471 SRR063046_472 SRR063046_475 SRR063046_476 SRR063046_477 SRR063046_478 SRR063046_479 SRR063046_480 SRR063046_481 SRR063046_482 SRR063046_483 SRR063046_484 SRR063046_488 SRR063046_489 SRR063046_491 SRR063046_493 SRR063046_507 SRR063046_511 SRR063046_515 SRR063046_518 SRR063046_526 SRR063046_528 SRR063046_529 SRR063046_532 SRR063046_533 SRR063046_534 SRR063046_535 SRR063046_538 SRR063046_542 SRR063046_543 SRR063046_545 SRR063046_546 SRR063046_550 SRR063046_551 SRR063046_553 SRR063046_554 SRR063046_556 SRR063046_557 SRR063046_560 SRR063046_561 SRR063046_562 SRR063046_563 SRR063046_567 SRR063046_569 SRR063046_571 SRR063046_572 SRR063046_575 SRR063046_580 SRR063046_581 SRR063046_583 SRR063046_588 SRR063046_590 SRR063046_593 SRR063046_594 SRR063046_595 SRR063046_600 SRR063046_604 SRR063046_608 SRR063046_609 SRR063046_610 SRR063046_611 SRR063046_615 SRR063046_617 SRR063046_618 SRR063046_624 SRR063046_625 SRR063046_626 SRR063046_628 SRR063046_634 SRR063046_635 SRR063046_636 SRR063046_640 SRR063046_643 SRR063046_645 SRR063046_651 SRR063046_653 SRR063046_654 SRR063046_655 SRR063046_656 SRR063046_657 SRR063046_659 SRR063046_664 SRR063046_667 SRR063046_670 SRR063046_671 SRR063046_672 SRR063046_675 SRR063046_677 SRR063046_678 SRR063046_683 SRR063046_686 SRR063046_689 SRR063046_691 SRR063046_692 SRR063047_1 SRR063047_2 SRR063047_3 SRR063047_4 SRR063047_5 SRR063047_6 SRR063047_7 SRR063047_8 SRR063047_9 SRR063047_10 SRR063047_11 SRR063047_14 SRR063047_15 SRR063047_16 SRR063047_17 SRR063047_18 SRR063047_19 SRR063047_20 SRR063047_22 SRR063047_23 SRR063047_26 SRR063047_27 SRR063047_28 SRR063047_29 SRR063047_30 SRR063047_32 SRR063047_34 SRR063047_35 SRR063047_36 SRR063047_38 SRR063047_39 SRR063047_40 SRR063047_45 SRR063047_48 SRR063047_51 SRR063047_52 SRR063047_55 SRR063047_56 SRR063047_59 SRR063047_61 SRR063047_62 SRR063047_63 SRR063047_69 SRR063047_71 SRR063047_72 SRR063047_73 SRR063047_74 SRR063047_75 SRR063047_76 SRR063047_77 SRR063047_81 SRR063047_82 SRR063047_85 SRR063047_86 SRR063047_87 SRR063047_88 SRR063047_89 SRR063047_91 SRR063047_92 SRR063047_93 SRR063047_94 SRR063047_96 SRR063047_97 SRR063047_99 SRR063047_100 SRR063047_103 SRR063047_104 SRR063047_105 SRR063047_106 SRR063047_107 SRR063047_110 SRR063047_112 SRR063047_113 SRR063047_114 SRR063047_115 SRR063047_117 SRR063047_118 SRR063047_121 SRR063047_123 SRR063047_124 SRR063047_125 SRR063047_126 SRR063047_127 SRR063047_128 SRR063047_129 SRR063047_131 SRR063047_132 SRR063047_133 SRR063047_134 SRR063047_136 SRR063047_139 SRR063047_141 SRR063047_142 SRR063047_143 SRR063047_145 SRR063047_146 SRR063047_148 SRR063047_150 SRR063047_151 SRR063047_154 SRR063047_155 SRR063047_158 SRR063047_160 SRR063047_161 SRR063047_164 SRR063047_166 SRR063047_171 SRR063047_172 SRR063047_175 SRR063047_177 SRR063047_178 SRR063047_181 SRR063047_182 SRR063047_183 SRR063047_197 SRR063047_200 SRR063047_201 SRR063047_202 SRR063047_206 SRR063047_208 SRR063047_209 SRR063047_211 SRR063047_213 SRR063047_214 SRR063047_215 SRR063047_216 SRR063047_218 SRR063047_220 SRR063047_221 SRR063047_222 SRR063047_224 SRR063047_225 SRR063047_228 SRR063047_229 SRR063047_230 SRR063047_232 SRR063047_234 SRR063047_235 SRR063047_236 SRR063047_237 SRR063047_238 SRR063047_240 SRR063047_244 SRR063047_247 SRR063047_248 SRR063047_251 SRR063047_257 SRR063047_260 SRR063047_261 SRR063047_262 SRR063047_264 SRR063047_265 SRR063047_266 SRR063047_269 SRR063047_272 SRR063047_273 SRR063047_274 SRR063047_275 SRR063047_276 SRR063047_279 SRR063047_283 SRR063047_285 SRR063047_286 SRR063047_287 SRR063047_288 SRR063047_290 SRR063047_291 SRR063047_292 SRR063047_296 SRR063047_297 SRR063047_298 SRR063047_299 SRR063047_300 SRR063047_301 SRR063047_302 SRR063047_303 SRR063047_304 SRR063047_307 SRR063047_308 SRR063047_310 SRR063047_311 SRR063047_315 SRR063047_316 SRR063047_318 SRR063047_320 SRR063047_327 SRR063047_328 SRR063047_333 SRR063047_336 SRR063047_337 SRR063047_338 SRR063047_339 SRR063047_341 SRR063047_342 SRR063047_345 SRR063047_346 SRR063047_351 SRR063047_352 SRR063047_355 SRR063047_357 SRR063047_358 SRR063047_359 SRR063047_360 SRR063047_361 SRR063047_372 SRR063047_374 SRR063047_376 SRR063047_378 SRR063047_379 SRR063047_381 SRR063047_383 SRR063047_386 SRR063047_387 SRR063047_388 SRR063047_389 SRR063047_393 SRR063047_394 SRR063047_396 SRR063047_399 SRR063047_401 SRR063047_402 SRR063047_404 SRR063047_405 SRR063047_406 SRR063047_407 SRR063047_408 SRR063047_409 SRR063047_411 SRR063047_412 SRR063047_413 SRR063047_414 SRR063047_416 SRR063047_418 SRR063047_422 SRR063047_423 SRR063047_427 SRR063047_433 SRR063047_438 SRR063047_440 SRR063047_441 SRR063047_443 SRR063047_444 SRR063047_447 SRR063047_448 SRR063047_449 SRR063047_450 SRR063047_457 SRR063047_459 SRR063047_461 SRR063047_462 SRR063047_466 SRR063047_467 SRR063047_468 SRR063047_471 SRR063047_473 SRR063047_474 SRR063047_476 SRR063047_480 SRR063047_483 SRR063047_484 SRR063047_485 SRR063047_486 SRR063047_488 SRR063047_490 SRR063047_491 SRR063047_493 SRR063047_495 SRR063047_497 SRR063047_499 SRR063047_503 SRR063047_507 SRR063047_513 SRR063047_517 SRR063047_521 SRR063047_522 SRR063047_525 SRR063047_529 SRR063047_530 SRR063047_531 SRR063047_536 SRR063047_537 SRR063047_538 SRR063047_539 SRR063047_541 SRR063047_544 SRR063047_553 SRR063047_554 SRR063047_555 SRR063047_557 SRR063047_558 SRR063047_561 SRR063047_562 SRR063047_564 SRR063047_566 SRR063047_568 SRR063047_569 SRR063047_571 SRR063047_572 SRR063047_573 SRR063047_577 SRR063047_578 SRR063047_579 SRR063047_584 SRR063047_588 SRR063047_589 SRR063047_590 SRR063047_591 SRR063047_592 SRR063047_593 SRR063047_594 SRR063047_595 SRR063047_596 SRR063047_601 SRR063047_603 SRR063047_604 SRR063047_607 SRR063047_608 SRR063047_609 SRR063047_610 SRR063047_612 SRR063047_614 SRR063047_616 SRR063047_617 SRR063047_620 SRR063047_621 SRR063047_624 SRR063047_629 SRR063047_631 SRR063047_632 SRR063047_633 SRR063047_635 SRR063047_636 SRR063047_637 SRR063047_638 SRR063047_639 SRR063047_640 SRR063047_641 SRR063047_642 SRR063047_643 SRR063047_644 SRR063047_646 SRR063047_648 SRR063047_651 SRR063047_652 SRR063047_653 SRR063047_654 SRR063047_655 SRR063047_658 SRR063047_660 SRR063047_665 SRR063047_666 SRR063047_667 SRR063047_674 SRR063047_675 SRR063047_679 SRR063047_683 SRR063047_684 SRR063047_686 SRR063047_688 SRR063047_691 SRR063058_1 SRR063058_6 SRR063058_8 SRR063058_9 SRR063058_10 SRR063058_11 SRR063058_12 SRR063058_13 SRR063058_14 SRR063058_16 SRR063058_18 SRR063058_20 SRR063058_22 SRR063058_23 SRR063058_27 SRR063058_28 SRR063058_29 SRR063058_30 SRR063058_32 SRR063058_35 SRR063058_36 SRR063058_37 SRR063058_39 SRR063058_40 SRR063058_41 SRR063058_43 SRR063058_44 SRR063058_45 SRR063058_47 SRR063058_48 SRR063058_49 SRR063058_51 SRR063058_53 SRR063058_55 SRR063058_56 SRR063058_57 SRR063058_59 SRR063058_60 SRR063058_63 SRR063058_66 SRR063058_68 SRR063058_70 SRR063058_72 SRR063058_73 SRR063058_75 SRR063058_78 SRR063058_79 SRR063058_81 SRR063058_82 SRR063058_85 SRR063058_87 SRR063058_90 SRR063058_92 SRR063058_93 SRR063058_94 SRR063058_97 SRR063058_99 SRR063058_100 SRR063058_103 SRR063058_105 SRR063058_106 SRR063058_108 SRR063058_109 SRR063058_111 SRR063058_112 SRR063058_113 SRR063058_114 SRR063058_115 SRR063058_120 SRR063058_123 SRR063058_126 SRR063058_127 SRR063058_129 SRR063058_130 SRR063058_132 SRR063058_134 SRR063058_138 SRR063058_140 SRR063058_141 SRR063058_143 SRR063058_146 SRR063058_147 SRR063058_148 SRR063058_149 SRR063058_151 SRR063058_152 SRR063058_153 SRR063058_154 SRR063058_157 SRR063058_158 SRR063058_160 SRR063058_162 SRR063058_163 SRR063058_165 SRR063058_169 SRR063058_170 SRR063058_171 SRR063058_173 SRR063058_174 SRR063058_177 SRR063058_178 SRR063058_179 SRR063058_180 SRR063058_181 SRR063058_183 SRR063058_184 SRR063058_187 SRR063058_189 SRR063058_190 SRR063058_191 SRR063058_193 SRR063058_195 SRR063058_196 SRR063058_197 SRR063058_200 SRR063058_202 SRR063058_203 SRR063058_204 SRR063058_205 SRR063058_206 SRR063058_207 SRR063058_210 SRR063058_214 SRR063058_218 SRR063058_223 SRR063058_225 SRR063058_229 SRR063058_230 SRR063058_231 SRR063058_233 SRR063058_237 SRR063058_238 SRR063058_239 SRR063058_240 SRR063058_242 SRR063058_243 SRR063058_244 SRR063058_246 SRR063058_248 SRR063058_249 SRR063058_251 SRR063058_255 SRR063058_256 SRR063058_257 SRR063058_258 SRR063058_259 SRR063058_260 SRR063058_261 SRR063058_264 SRR063058_265 SRR063058_266 SRR063058_267 SRR063058_271 SRR063058_274 SRR063058_277 SRR063058_279 SRR063058_281 SRR063058_284 SRR063058_285 SRR063058_287 SRR063058_290 SRR063058_292 SRR063058_294 SRR063058_302 SRR063058_304 SRR063058_305 SRR063058_308 SRR063058_309 SRR063058_310 SRR063058_311 SRR063058_313 SRR063058_314 SRR063058_317 SRR063058_319 SRR063058_324 SRR063058_326 SRR063058_328 SRR063058_329 SRR063058_331 SRR063058_332 SRR063058_342 SRR063058_343 SRR063058_348 SRR063058_349 SRR063058_352 SRR063058_353 SRR063058_355 SRR063058_357 SRR063058_358 SRR063058_359 SRR063058_361 SRR063058_364 SRR063058_365 SRR063058_366 SRR063058_367 SRR063058_369 SRR063058_371 SRR063058_373 SRR063058_374 SRR063058_379 SRR063058_383 SRR063058_384 SRR063058_385 SRR063058_386 SRR063058_388 SRR063058_389 SRR063058_391 SRR063058_394 SRR063058_395 SRR063058_396 SRR063058_397 SRR063058_398 SRR063058_399 SRR063058_400 SRR063058_402 SRR063058_403 SRR063058_405 SRR063058_407 SRR063058_409 SRR063058_413 SRR063058_415 SRR063058_419 SRR063058_423 SRR063058_425 SRR063058_426 SRR063058_428 SRR063058_429 SRR063058_432 SRR063058_433 SRR063058_436 SRR063058_437 SRR063058_439 SRR063058_440 SRR063058_441 SRR063058_442 SRR063058_443 SRR063058_444 SRR063058_445 SRR063058_447 SRR063058_449 SRR063058_450 SRR063058_462 SRR063058_468 SRR063058_471 SRR063058_472 SRR063058_474 SRR063058_476 SRR063058_477 SRR063058_481 SRR063058_482 SRR063058_486 SRR063058_487 SRR063058_489 SRR063058_491 SRR063058_493 SRR063058_498 SRR063058_499 SRR063058_501 SRR063058_503 SRR063058_506 SRR063058_508 SRR063058_511 SRR063058_512 SRR063058_515 SRR063058_516 SRR063058_518 SRR063058_521 SRR063058_523 SRR063058_524 SRR063058_526 SRR063058_527 SRR063058_528 SRR063058_529 SRR063058_536 SRR063058_538 SRR063058_539 SRR063058_540 SRR063058_541 SRR063058_542 SRR063058_543 SRR063058_544 SRR063058_545 SRR063058_547 SRR063058_549 SRR063058_550 SRR063058_553 SRR063058_555 SRR063058_556 SRR063058_557 SRR063058_559 SRR063058_561 SRR063058_563 SRR063058_565 SRR063058_567 SRR063058_569 SRR063058_570 SRR063058_572 SRR063058_574 SRR063058_575 SRR063058_577 SRR063058_579 SRR063058_582 SRR063058_583 SRR063058_584 SRR063058_586 SRR063058_587 SRR063058_590 SRR063058_591 SRR063058_592 SRR063058_593 SRR063058_595 SRR063058_597 SRR063058_602 SRR063058_611 SRR063058_612 SRR063058_614 SRR063058_621 SRR063058_624 SRR063058_629 SRR063058_632 SRR063058_636 SRR063058_637 SRR063058_638 SRR063058_640 SRR063058_642 SRR063058_645 SRR063058_647 SRR063058_650 SRR063058_651 SRR063058_658 SRR063058_663 SRR063058_664 SRR063058_665 SRR063058_666 SRR063058_672 SRR063058_674 SRR063058_675 SRR063058_676 SRR063058_677 SRR063058_678 SRR063058_683 SRR063058_684 SRR063058_688 SRR063058_691 SRR063062_1 SRR063062_3 SRR063062_4 SRR063062_6 SRR063062_7 SRR063062_8 SRR063062_9 SRR063062_10 SRR063062_11 SRR063062_13 SRR063062_15 SRR063062_16 SRR063062_17 SRR063062_18 SRR063062_23 SRR063062_24 SRR063062_25 SRR063062_27 SRR063062_30 SRR063062_31 SRR063062_34 SRR063062_35 SRR063062_36 SRR063062_37 SRR063062_38 SRR063062_39 SRR063062_40 SRR063062_42 SRR063062_43 SRR063062_44 SRR063062_45 SRR063062_46 SRR063062_47 SRR063062_48 SRR063062_50 SRR063062_54 SRR063062_55 SRR063062_56 SRR063062_57 SRR063062_58 SRR063062_61 SRR063062_62 SRR063062_63 SRR063062_65 SRR063062_66 SRR063062_68 SRR063062_72 SRR063062_73 SRR063062_74 SRR063062_75 SRR063062_76 SRR063062_78 SRR063062_80 SRR063062_83 SRR063062_85 SRR063062_88 SRR063062_89 SRR063062_91 SRR063062_92 SRR063062_94 SRR063062_95 SRR063062_97 SRR063062_98 SRR063062_104 SRR063062_106 SRR063062_107 SRR063062_108 SRR063062_109 SRR063062_113 SRR063062_114 SRR063062_115 SRR063062_116 SRR063062_117 SRR063062_119 SRR063062_120 SRR063062_121 SRR063062_122 SRR063062_123 SRR063062_124 SRR063062_125 SRR063062_129 SRR063062_130 SRR063062_131 SRR063062_133 SRR063062_136 SRR063062_137 SRR063062_138 SRR063062_140 SRR063062_142 SRR063062_143 SRR063062_144 SRR063062_147 SRR063062_152 SRR063062_153 SRR063062_154 SRR063062_155 SRR063062_163 SRR063062_164 SRR063062_165 SRR063062_166 SRR063062_167 SRR063062_168 SRR063062_171 SRR063062_173 SRR063062_174 SRR063062_177 SRR063062_178 SRR063062_179 SRR063062_181 SRR063062_183 SRR063062_185 SRR063062_186 SRR063062_190 SRR063062_191 SRR063062_196 SRR063062_197 SRR063062_203 SRR063062_204 SRR063062_207 SRR063062_209 SRR063062_211 SRR063062_213 SRR063062_214 SRR063062_215 SRR063062_216 SRR063062_220 SRR063062_221 SRR063062_222 SRR063062_223 SRR063062_226 SRR063062_227 SRR063062_228 SRR063062_231 SRR063062_233 SRR063062_234 SRR063062_237 SRR063062_241 SRR063062_246 SRR063062_249 SRR063062_251 SRR063062_253 SRR063062_255 SRR063062_257 SRR063062_261 SRR063062_264 SRR063062_265 SRR063062_267 SRR063062_268 SRR063062_270 SRR063062_272 SRR063062_273 SRR063062_275 SRR063062_277 SRR063062_280 SRR063062_282 SRR063062_283 SRR063062_286 SRR063062_291 SRR063062_293 SRR063062_298 SRR063062_301 SRR063062_305 SRR063062_309 SRR063062_310 SRR063062_316 SRR063062_317 SRR063062_318 SRR063062_319 SRR063062_320 SRR063062_323 SRR063062_324 SRR063062_327 SRR063062_328 SRR063062_331 SRR063062_335 SRR063062_336 SRR063062_338 SRR063062_342 SRR063062_343 SRR063062_346 SRR063062_347 SRR063062_348 SRR063062_349 SRR063062_350 SRR063062_351 SRR063062_352 SRR063062_357 SRR063062_359 SRR063062_360 SRR063062_362 SRR063062_363 SRR063062_366 SRR063062_369 SRR063062_372 SRR063062_374 SRR063062_389 SRR063062_390 SRR063062_392 SRR063062_393 SRR063062_395 SRR063062_398 SRR063062_399 SRR063062_402 SRR063062_403 SRR063062_405 SRR063062_406 SRR063062_407 SRR063062_409 SRR063062_415 SRR063062_416 SRR063062_420 SRR063062_421 SRR063062_438 SRR063062_441 SRR063062_442 SRR063062_451 SRR063062_453 SRR063062_454 SRR063062_455 SRR063062_460 SRR063062_461 SRR063062_465 SRR063062_467 SRR063062_468 SRR063062_470 SRR063062_471 SRR063062_472 SRR063062_475 SRR063062_477 SRR063062_479 SRR063062_482 SRR063062_483 SRR063062_485 SRR063062_486 SRR063062_495 SRR063062_496 SRR063062_502 SRR063062_503 SRR063062_504 SRR063062_506 SRR063062_515 SRR063062_517 SRR063062_518 SRR063062_520 SRR063062_521 SRR063062_524 SRR063062_532 SRR063062_537 SRR063062_538 SRR063062_541 SRR063062_542 SRR063062_547 SRR063062_551 SRR063062_553 SRR063062_554 SRR063062_555 SRR063062_560 SRR063062_563 SRR063062_564 SRR063062_566 SRR063062_569 SRR063062_570 SRR063062_576 SRR063062_578 SRR063062_579 SRR063062_580 SRR063062_584 SRR063062_587 SRR063062_588 SRR063062_589 SRR063062_590 SRR063062_593 SRR063062_594 SRR063062_601 SRR063062_602 SRR063062_603 SRR063062_606 SRR063062_611 SRR063062_618 SRR063062_621 SRR063062_622 SRR063062_623 SRR063062_624 SRR063062_626 SRR063062_627 SRR063062_628 SRR063062_631 SRR063062_633 SRR063062_635 SRR063062_638 SRR063062_644 SRR063062_648 SRR063062_649 SRR063062_653 SRR063062_655 SRR063062_656 SRR063062_659 SRR063062_668 SRR063062_672 SRR063062_673 SRR063062_678 SRR063062_679 SRR063062_681 SRR063062_684 SRR063062_685 SRR063062_687 SRR063062_688 SRR063062_691 SRR063062_693 SRR063063_2 SRR063063_4 SRR063063_5 SRR063063_7 SRR063063_8 SRR063063_14 SRR063063_17 SRR063063_23 SRR063063_24 SRR063063_26 SRR063063_27 SRR063063_29 SRR063063_36 SRR063063_38 SRR063063_39 SRR063063_44 SRR063063_47 SRR063063_49 SRR063063_52 SRR063063_60 SRR063063_62 SRR063063_66 SRR063063_69 SRR063063_70 SRR063063_72 SRR063063_74 SRR063063_75 SRR063063_78 SRR063063_83 SRR063063_85 SRR063063_88 SRR063063_91 SRR063063_92 SRR063063_95 SRR063063_96 SRR063063_98 SRR063063_99 SRR063063_100 SRR063063_101 SRR063063_104 SRR063063_106 SRR063063_107 SRR063063_112 SRR063063_113 SRR063063_117 SRR063063_119 SRR063063_120 SRR063063_121 SRR063063_124 SRR063063_126 SRR063063_129 SRR063063_131 SRR063063_134 SRR063063_138 SRR063063_140 SRR063063_143 SRR063063_144 SRR063063_149 SRR063063_152 SRR063063_153 SRR063063_157 SRR063063_159 SRR063063_161 SRR063063_162 SRR063063_165 SRR063063_166 SRR063063_168 SRR063063_170 SRR063063_181 SRR063063_182 SRR063063_183 SRR063063_184 SRR063063_185 SRR063063_193 SRR063063_195 SRR063063_196 SRR063063_197 SRR063063_200 SRR063063_206 SRR063063_210 SRR063063_222 SRR063063_223 SRR063063_225 SRR063063_231 SRR063063_239 SRR063063_244 SRR063063_246 SRR063063_247 SRR063063_251 SRR063063_252 SRR063063_253 SRR063063_256 SRR063063_262 SRR063063_268 SRR063063_275 SRR063063_280 SRR063063_281 SRR063063_284 SRR063063_286 SRR063063_288 SRR063063_293 SRR063063_295 SRR063063_298 SRR063063_300 SRR063063_302 SRR063063_303 SRR063063_308 SRR063063_323 SRR063063_324 SRR063063_327 SRR063063_329 SRR063063_331 SRR063063_332 SRR063063_334 SRR063063_341 SRR063063_351 SRR063063_363 SRR063063_369 SRR063063_370 SRR063063_371 SRR063063_372 SRR063063_373 SRR063063_375 SRR063063_376 SRR063063_378 SRR063063_381 SRR063063_383 SRR063063_384 SRR063063_386 SRR063063_394 SRR063063_395 SRR063063_396 SRR063063_397 SRR063063_399 SRR063063_402 SRR063063_403 SRR063063_405 SRR063063_407 SRR063063_408 SRR063063_412 SRR063063_414 SRR063063_416 SRR063063_417 SRR063063_421 SRR063063_426 SRR063063_430 SRR063063_432 SRR063063_434 SRR063063_435 SRR063063_440 SRR063063_442 SRR063063_443 SRR063063_446 SRR063063_447 SRR063063_449 SRR063063_452 SRR063063_456 SRR063063_459 SRR063063_463 SRR063063_470 SRR063063_471 SRR063063_479 SRR063063_481 SRR063063_485 SRR063063_486 SRR063063_487 SRR063063_490 SRR063063_491 SRR063063_496 SRR063063_501 SRR063063_509 SRR063063_511 SRR063063_513 SRR063063_518 SRR063063_522 SRR063063_523 SRR063063_528 SRR063063_529 SRR063063_536 SRR063063_537 SRR063063_545 SRR063063_549 SRR063063_550 SRR063063_560 SRR063063_573 SRR063063_577 SRR063063_578 SRR063063_581 SRR063063_582 SRR063063_584 SRR063063_588 SRR063063_600 SRR063063_603 SRR063063_615 SRR063063_617 SRR063063_619 SRR063063_620 SRR063063_624 SRR063063_625 SRR063063_633 SRR063063_639 SRR063063_643 SRR063063_649 SRR063063_650 SRR063063_653 SRR063063_656 SRR063063_659 SRR063063_660 SRR063063_673 SRR063063_674 SRR063063_687 SRR063063_688 SRR063063_689 SRR063063_691 SRR063063_692 SRR063063_693 SRR063064_1 SRR063064_2 SRR063064_3 SRR063064_5 SRR063064_6 SRR063064_7 SRR063064_9 SRR063064_11 SRR063064_12 SRR063064_13 SRR063064_15 SRR063064_16 SRR063064_17 SRR063064_18 SRR063064_23 SRR063064_25 SRR063064_28 SRR063064_29 SRR063064_32 SRR063064_33 SRR063064_34 SRR063064_39 SRR063064_43 SRR063064_44 SRR063064_46 SRR063064_49 SRR063064_51 SRR063064_52 SRR063064_53 SRR063064_57 SRR063064_58 SRR063064_59 SRR063064_60 SRR063064_65 SRR063064_68 SRR063064_69 SRR063064_71 SRR063064_80 SRR063064_81 SRR063064_82 SRR063064_83 SRR063064_84 SRR063064_85 SRR063064_87 SRR063064_89 SRR063064_91 SRR063064_92 SRR063064_98 SRR063064_99 SRR063064_101 SRR063064_102 SRR063064_103 SRR063064_105 SRR063064_107 SRR063064_108 SRR063064_110 SRR063064_117 SRR063064_118 SRR063064_120 SRR063064_123 SRR063064_124 SRR063064_128 SRR063064_132 SRR063064_135 SRR063064_140 SRR063064_147 SRR063064_148 SRR063064_151 SRR063064_152 SRR063064_154 SRR063064_158 SRR063064_159 SRR063064_165 SRR063064_166 SRR063064_168 SRR063064_169 SRR063064_170 SRR063064_171 SRR063064_172 SRR063064_174 SRR063064_175 SRR063064_177 SRR063064_179 SRR063064_180 SRR063064_184 SRR063064_192 SRR063064_193 SRR063064_194 SRR063064_198 SRR063064_202 SRR063064_203 SRR063064_204 SRR063064_205 SRR063064_206 SRR063064_208 SRR063064_213 SRR063064_215 SRR063064_219 SRR063064_220 SRR063064_221 SRR063064_222 SRR063064_223 SRR063064_224 SRR063064_225 SRR063064_228 SRR063064_232 SRR063064_235 SRR063064_237 SRR063064_242 SRR063064_244 SRR063064_245 SRR063064_250 SRR063064_255 SRR063064_259 SRR063064_269 SRR063064_275 SRR063064_276 SRR063064_279 SRR063064_282 SRR063064_284 SRR063064_287 SRR063064_289 SRR063064_294 SRR063064_296 SRR063064_298 SRR063064_299 SRR063064_300 SRR063064_302 SRR063064_303 SRR063064_306 SRR063064_310 SRR063064_315 SRR063064_318 SRR063064_320 SRR063064_321 SRR063064_325 SRR063064_327 SRR063064_329 SRR063064_330 SRR063064_337 SRR063064_338 SRR063064_340 SRR063064_344 SRR063064_346 SRR063064_348 SRR063064_349 SRR063064_360 SRR063064_364 SRR063064_366 SRR063064_367 SRR063064_369 SRR063064_376 SRR063064_379 SRR063064_384 SRR063064_387 SRR063064_395 SRR063064_397 SRR063064_399 SRR063064_400 SRR063064_401 SRR063064_402 SRR063064_404 SRR063064_408 SRR063064_409 SRR063064_414 SRR063064_417 SRR063064_422 SRR063064_427 SRR063064_429 SRR063064_430 SRR063064_431 SRR063064_432 SRR063064_433 SRR063064_435 SRR063064_437 SRR063064_441 SRR063064_442 SRR063064_443 SRR063064_446 SRR063064_447 SRR063064_449 SRR063064_451 SRR063064_453 SRR063064_454 SRR063064_455 SRR063064_457 SRR063064_462 SRR063064_463 SRR063064_465 SRR063064_468 SRR063064_469 SRR063064_471 SRR063064_473 SRR063064_476 SRR063064_481 SRR063064_486 SRR063064_487 SRR063064_489 SRR063064_497 SRR063064_498 SRR063064_499 SRR063064_501 SRR063064_510 SRR063064_516 SRR063064_517 SRR063064_529 SRR063064_531 SRR063064_532 SRR063064_535 SRR063064_542 SRR063064_544 SRR063064_552 SRR063064_555 SRR063064_561 SRR063064_566 SRR063064_572 SRR063064_574 SRR063064_579 SRR063064_581 SRR063064_582 SRR063064_587 SRR063064_588 SRR063064_589 SRR063064_591 SRR063064_592 SRR063064_595 SRR063064_598 SRR063064_603 SRR063064_607 SRR063064_616 SRR063064_617 SRR063064_622 SRR063064_627 SRR063064_628 SRR063064_630 SRR063064_636 SRR063064_643 SRR063064_646 SRR063064_650 SRR063064_657 SRR063064_659 SRR063064_666 SRR063064_670 SRR063064_676 SRR063064_679 SRR063064_682 SRR063064_683 SRR063064_686 SRR063064_689 SRR063064_691 SRR063066_1 SRR063066_2 SRR063066_3 SRR063066_5 SRR063066_7 SRR063066_8 SRR063066_9 SRR063066_10 SRR063066_11 SRR063066_12 SRR063066_13 SRR063066_15 SRR063066_16 SRR063066_18 SRR063066_19 SRR063066_21 SRR063066_23 SRR063066_24 SRR063066_26 SRR063066_27 SRR063066_29 SRR063066_32 SRR063066_33 SRR063066_34 SRR063066_35 SRR063066_38 SRR063066_39 SRR063066_42 SRR063066_45 SRR063066_46 SRR063066_47 SRR063066_49 SRR063066_52 SRR063066_53 SRR063066_57 SRR063066_58 SRR063066_59 SRR063066_60 SRR063066_61 SRR063066_62 SRR063066_63 SRR063066_65 SRR063066_68 SRR063066_69 SRR063066_70 SRR063066_71 SRR063066_74 SRR063066_75 SRR063066_77 SRR063066_78 SRR063066_79 SRR063066_80 SRR063066_82 SRR063066_84 SRR063066_85 SRR063066_87 SRR063066_88 SRR063066_89 SRR063066_92 SRR063066_93 SRR063066_94 SRR063066_96 SRR063066_102 SRR063066_105 SRR063066_106 SRR063066_108 SRR063066_110 SRR063066_114 SRR063066_115 SRR063066_117 SRR063066_118 SRR063066_120 SRR063066_123 SRR063066_125 SRR063066_126 SRR063066_127 SRR063066_129 SRR063066_137 SRR063066_138 SRR063066_139 SRR063066_143 SRR063066_146 SRR063066_149 SRR063066_151 SRR063066_152 SRR063066_153 SRR063066_157 SRR063066_158 SRR063066_161 SRR063066_163 SRR063066_165 SRR063066_167 SRR063066_168 SRR063066_170 SRR063066_171 SRR063066_172 SRR063066_175 SRR063066_176 SRR063066_178 SRR063066_182 SRR063066_184 SRR063066_185 SRR063066_187 SRR063066_188 SRR063066_189 SRR063066_190 SRR063066_191 SRR063066_192 SRR063066_193 SRR063066_194 SRR063066_195 SRR063066_197 SRR063066_198 SRR063066_201 SRR063066_203 SRR063066_205 SRR063066_207 SRR063066_208 SRR063066_211 SRR063066_214 SRR063066_215 SRR063066_224 SRR063066_226 SRR063066_231 SRR063066_235 SRR063066_237 SRR063066_239 SRR063066_240 SRR063066_241 SRR063066_242 SRR063066_244 SRR063066_249 SRR063066_253 SRR063066_254 SRR063066_255 SRR063066_256 SRR063066_257 SRR063066_258 SRR063066_261 SRR063066_262 SRR063066_267 SRR063066_268 SRR063066_272 SRR063066_278 SRR063066_281 SRR063066_283 SRR063066_284 SRR063066_288 SRR063066_291 SRR063066_292 SRR063066_293 SRR063066_294 SRR063066_295 SRR063066_298 SRR063066_301 SRR063066_303 SRR063066_306 SRR063066_309 SRR063066_310 SRR063066_313 SRR063066_314 SRR063066_315 SRR063066_316 SRR063066_318 SRR063066_322 SRR063066_323 SRR063066_324 SRR063066_325 SRR063066_326 SRR063066_328 SRR063066_329 SRR063066_330 SRR063066_331 SRR063066_332 SRR063066_334 SRR063066_336 SRR063066_337 SRR063066_339 SRR063066_343 SRR063066_344 SRR063066_346 SRR063066_349 SRR063066_351 SRR063066_355 SRR063066_357 SRR063066_361 SRR063066_362 SRR063066_364 SRR063066_366 SRR063066_368 SRR063066_369 SRR063066_371 SRR063066_373 SRR063066_374 SRR063066_379 SRR063066_380 SRR063066_381 SRR063066_382 SRR063066_386 SRR063066_388 SRR063066_389 SRR063066_390 SRR063066_396 SRR063066_397 SRR063066_402 SRR063066_403 SRR063066_405 SRR063066_407 SRR063066_408 SRR063066_410 SRR063066_411 SRR063066_413 SRR063066_414 SRR063066_416 SRR063066_418 SRR063066_425 SRR063066_426 SRR063066_428 SRR063066_433 SRR063066_434 SRR063066_436 SRR063066_437 SRR063066_438 SRR063066_439 SRR063066_440 SRR063066_441 SRR063066_446 SRR063066_448 SRR063066_449 SRR063066_451 SRR063066_452 SRR063066_453 SRR063066_455 SRR063066_457 SRR063066_458 SRR063066_460 SRR063066_463 SRR063066_465 SRR063066_466 SRR063066_475 SRR063066_477 SRR063066_484 SRR063066_487 SRR063066_490 SRR063066_492 SRR063066_494 SRR063066_499 SRR063066_503 SRR063066_504 SRR063066_505 SRR063066_509 SRR063066_510 SRR063066_516 SRR063066_520 SRR063066_525 SRR063066_527 SRR063066_528 SRR063066_530 SRR063066_532 SRR063066_533 SRR063066_535 SRR063066_536 SRR063066_539 SRR063066_544 SRR063066_547 SRR063066_555 SRR063066_560 SRR063066_561 SRR063066_564 SRR063066_567 SRR063066_575 SRR063066_578 SRR063066_581 SRR063066_583 SRR063066_584 SRR063066_586 SRR063066_589 SRR063066_590 SRR063066_591 SRR063066_593 SRR063066_597 SRR063066_598 SRR063066_603 SRR063066_604 SRR063066_606 SRR063066_612 SRR063066_613 SRR063066_614 SRR063066_615 SRR063066_618 SRR063066_620 SRR063066_623 SRR063066_629 SRR063066_635 SRR063066_636 SRR063066_639 SRR063066_640 SRR063066_641 SRR063066_648 SRR063066_649 SRR063066_650 SRR063066_651 SRR063066_653 SRR063066_656 SRR063066_657 SRR063066_666 SRR063066_669 SRR063066_670 SRR063066_674 SRR063066_678 SRR063066_679 SRR063066_681 SRR063066_683 SRR063066_687 SRR063066_689 SRR063066_690 SRR062756_5 SRR062756_10 SRR062756_13 SRR062756_22 SRR062756_39 SRR062756_41 SRR062756_42 SRR062756_60 SRR062756_67 SRR062756_72 SRR062756_73 SRR062756_77 SRR062756_78 SRR062756_83 SRR062756_90 SRR062756_93 SRR062756_94 SRR062756_100 SRR062756_110 SRR062756_115 SRR062756_119 SRR062756_138 SRR062756_141 SRR062756_158 SRR062756_160 SRR062756_162 SRR062756_165 SRR062756_172 SRR062756_188 SRR062756_203 SRR062756_207 SRR062756_215 SRR062756_222 SRR062756_226 SRR062756_227 SRR062756_244 SRR062756_247 SRR062756_249 SRR062756_256 SRR062756_276 SRR062756_277 SRR062756_279 SRR062756_285 SRR062756_293 SRR062756_295 SRR062756_336 SRR062756_344 SRR062756_345 SRR062756_360 SRR062756_372 SRR062756_373 SRR062756_384 SRR062756_385 SRR062756_386 SRR062756_391 SRR062756_396 SRR062756_403 SRR062756_414 SRR062756_417 SRR062756_420 SRR062756_457 SRR062756_468 SRR062756_473 SRR062756_474 SRR062756_475 SRR062756_492 SRR062756_495 SRR062756_519 SRR062756_529 SRR062756_540 SRR062756_569 SRR062756_570 SRR062756_592 SRR062756_593 SRR062756_596 SRR062756_600 SRR062756_604 SRR062756_616 SRR062756_626 SRR062756_638 SRR062756_639 SRR062756_649 SRR062756_654 SRR062756_655 SRR062756_669 SRR062756_672 SRR062756_676 SRR063027_613 SRR062727_147 SRR062727_150 SRR062727_185 SRR062727_192 SRR062727_216 SRR062727_227 SRR062727_235 SRR062727_286 SRR062727_288 SRR062727_291 SRR062727_299 SRR062727_300 SRR062727_313 SRR062727_336 SRR062727_341 SRR062727_378 SRR062727_382 SRR062727_414 SRR062727_425 SRR062727_431 SRR062727_458 SRR062727_464 SRR062727_467 SRR062727_468 SRR062727_479 SRR062727_483 SRR062727_517 SRR062727_528 SRR062727_533 SRR062727_542 SRR062727_579 SRR062727_584 SRR062727_592 SRR062727_619 SRR062727_667 SRR062727_670 SRR062738_4 SRR062738_271 SRR062738_393 SRR062738_528 SRR062738_591 SRR062738_673 SRR062748_133 SRR062749_21 SRR062749_250 SRR062749_414 SRR062749_449 SRR062749_511 SRR062749_518 SRR062749_546 SRR062749_579 SRR062749_587 SRR062749_688 SRR062770_283 SRR062770_415 SRR062770_455 SRR062770_574 SRR062770_646 SRR062770_676 SRR062776_30 SRR062776_94 SRR062776_111 SRR062776_162 SRR062776_165 SRR062776_256 SRR062776_312 SRR062776_382 SRR062776_408 SRR062776_463 SRR062776_483 SRR062776_497 SRR062776_528 SRR062776_549 SRR062776_567 SRR062776_619 SRR062776_681 SRR062809_24 SRR062809_86 SRR062809_109 SRR062809_113 SRR062809_197 SRR062809_207 SRR062809_221 SRR062809_284 SRR062809_295 SRR062809_305 SRR062809_330 SRR062809_356 SRR062809_361 SRR062809_363 SRR062809_366 SRR062809_499 SRR062809_532 SRR062809_572 SRR062809_575 SRR062809_585 SRR062809_591 SRR062809_595 SRR062809_610 SRR062809_641 SRR062809_651 SRR062809_657 SRR062809_660 SRR062862_14 SRR062862_31 SRR062862_56 SRR062862_69 SRR062862_78 SRR062862_85 SRR062862_96 SRR062862_107 SRR062862_114 SRR062862_119 SRR062862_176 SRR062862_181 SRR062862_228 SRR062862_245 SRR062862_247 SRR062862_251 SRR062862_252 SRR062862_257 SRR062862_267 SRR062862_269 SRR062862_271 SRR062862_277 SRR062862_284 SRR062862_289 SRR062862_296 SRR062862_314 SRR062862_327 SRR062862_332 SRR062862_344 SRR062862_352 SRR062862_368 SRR062862_384 SRR062862_386 SRR062862_395 SRR062862_400 SRR062862_446 SRR062862_449 SRR062862_458 SRR062862_465 SRR062862_474 SRR062862_475 SRR062862_479 SRR062862_481 SRR062862_496 SRR062862_510 SRR062862_516 SRR062862_519 SRR062862_520 SRR062862_523 SRR062862_545 SRR062862_547 SRR062862_554 SRR062862_569 SRR062862_572 SRR062862_593 SRR062862_603 SRR062862_606 SRR062862_614 SRR062862_625 SRR062862_632 SRR062862_648 SRR062862_649 SRR062862_681 SRR062862_682 SRR062862_687 SRR062878_10 SRR062878_107 SRR062878_111 SRR062878_112 SRR062878_122 SRR062878_126 SRR062878_128 SRR062878_166 SRR062878_169 SRR062878_174 SRR062878_204 SRR062878_220 SRR062878_256 SRR062878_257 SRR062878_261 SRR062878_269 SRR062878_277 SRR062878_344 SRR062878_347 SRR062878_353 SRR062878_358 SRR062878_370 SRR062878_374 SRR062878_399 SRR062878_415 SRR062878_416 SRR062878_429 SRR062878_431 SRR062878_441 SRR062878_457 SRR062878_458 SRR062878_463 SRR062878_464 SRR062878_469 SRR062878_489 SRR062878_504 SRR062878_507 SRR062878_508 SRR062878_517 SRR062878_519 SRR062878_524 SRR062878_527 SRR062878_534 SRR062878_536 SRR062878_538 SRR062878_558 SRR062878_559 SRR062878_592 SRR062878_604 SRR062878_610 SRR062878_641 SRR062878_645 SRR062878_648 SRR062878_661 SRR062878_674 SRR062878_689 SRR062881_19 SRR062881_29 SRR062881_44 SRR062881_58 SRR062881_82 SRR062881_92 SRR062881_99 SRR062881_110 SRR062881_113 SRR062881_115 SRR062881_116 SRR062881_125 SRR062881_155 SRR062881_171 SRR062881_186 SRR062881_190 SRR062881_200 SRR062881_209 SRR062881_245 SRR062881_249 SRR062881_250 SRR062881_252 SRR062881_253 SRR062881_261 SRR062881_267 SRR062881_275 SRR062881_280 SRR062881_298 SRR062881_300 SRR062881_307 SRR062881_315 SRR062881_337 SRR062881_338 SRR062881_341 SRR062881_352 SRR062881_353 SRR062881_361 SRR062881_366 SRR062881_369 SRR062881_377 SRR062881_383 SRR062881_398 SRR062881_404 SRR062881_406 SRR062881_411 SRR062881_440 SRR062881_442 SRR062881_457 SRR062881_493 SRR062881_495 SRR062881_507 SRR062881_508 SRR062881_542 SRR062881_547 SRR062881_552 SRR062881_568 SRR062881_570 SRR062881_579 SRR062881_583 SRR062881_588 SRR062881_617 SRR062881_620 SRR062881_623 SRR062881_639 SRR062881_640 SRR062881_645 SRR062881_651 SRR062881_670 SRR062881_676 SRR062881_691 SRR062881_693 SRR062896_88 SRR062896_217 SRR062896_247 SRR062896_585 SRR062896_608 SRR062896_679 SRR062897_148 SRR062897_243 SRR062897_437 SRR062897_478 SRR062897_482 SRR062897_683 SRR062897_689 SRR062903_39 SRR062903_61 SRR062903_72 SRR062903_73 SRR062903_87 SRR062903_110 SRR062903_118 SRR062903_162 SRR062903_167 SRR062903_255 SRR062903_280 SRR062903_309 SRR062903_342 SRR062903_344 SRR062903_372 SRR062903_374 SRR062903_376 SRR062903_394 SRR062903_407 SRR062903_414 SRR062903_423 SRR062903_432 SRR062903_441 SRR062903_465 SRR062903_467 SRR062903_482 SRR062903_486 SRR062903_500 SRR062903_503 SRR062903_512 SRR062903_525 SRR062903_534 SRR062903_536 SRR062903_538 SRR062903_539 SRR062903_542 SRR062903_553 SRR062903_563 SRR062903_577 SRR062903_581 SRR062903_586 SRR062903_591 SRR062903_593 SRR062903_601 SRR062903_603 SRR062903_605 SRR062903_621 SRR062903_625 SRR062903_627 SRR062903_646 SRR062903_687 SRR062969_73 SRR062969_171 SRR062969_186 SRR062969_206 SRR062969_245 SRR062969_305 SRR062969_336 SRR062969_359 SRR062969_401 SRR062969_422 SRR062969_473 SRR062969_502 SRR062969_517 SRR062969_524 SRR062969_535 SRR062969_536 SRR062969_543 SRR062969_573 SRR062969_574 SRR062969_579 SRR062969_592 SRR062969_593 SRR062969_598 SRR062969_625 SRR062969_654 SRR062969_671 SRR062976_123 SRR062976_251 SRR062999_28 SRR062999_67 SRR062999_141 SRR062999_145 SRR062999_162 SRR062999_214 SRR062999_230 SRR062999_231 SRR062999_258 SRR062999_317 SRR062999_329 SRR062999_331 SRR062999_344 SRR062999_389 SRR062999_406 SRR062999_412 SRR062999_414 SRR062999_417 SRR062999_444 SRR062999_453 SRR062999_461 SRR062999_547 SRR062999_564 SRR062999_568 SRR062999_571 SRR062999_603 SRR062999_628 SRR062999_637 SRR062999_639 SRR062999_657 SRR062999_671 SRR062999_672 SRR062999_673 SRR062999_693 SRR063008_56 SRR063008_77 SRR063008_99 SRR063008_104 SRR063008_106 SRR063008_108 SRR063008_129 SRR063008_206 SRR063008_219 SRR063008_233 SRR063008_250 SRR063008_252 SRR063008_260 SRR063008_268 SRR063008_273 SRR063008_335 SRR063008_372 SRR063008_393 SRR063008_402 SRR063008_413 SRR063008_421 SRR063008_431 SRR063008_444 SRR063008_478 SRR063008_482 SRR063008_487 SRR063008_493 SRR063008_494 SRR063008_497 SRR063008_518 SRR063008_535 SRR063008_553 SRR063008_561 SRR063008_567 SRR063008_579 SRR063008_586 SRR063008_619 SRR063008_622 SRR063008_628 SRR063008_630 SRR063008_631 SRR063008_649 SRR063008_650 SRR063008_657 SRR063008_664 SRR063008_665 SRR063008_690 SRR063008_691 SRR063049_83 SRR063049_95 SRR063049_103 SRR063049_105 SRR063049_139 SRR063049_163 SRR063049_188 SRR063049_189 SRR063049_191 SRR063049_199 SRR063049_212 SRR063049_215 SRR063049_243 SRR063049_272 SRR063049_338 SRR063049_369 SRR063049_392 SRR063049_402 SRR063049_413 SRR063049_428 SRR063049_435 SRR063049_444 SRR063049_450 SRR063049_473 SRR063049_478 SRR063049_504 SRR063049_530 SRR063049_547 SRR063049_570 SRR063049_571 SRR063049_603 SRR063049_615 SRR063049_622 SRR063049_649 SRR063049_676 SRR062816_416 SRR062882_545 SRR062901_63 SRR062901_592 SRR062685_66 SRR062685_67 SRR062685_69 SRR062685_88 SRR062685_94 SRR062685_105 SRR062685_174 SRR062685_193 SRR062685_199 SRR062685_205 SRR062685_217 SRR062685_223 SRR062685_241 SRR062685_257 SRR062685_315 SRR062685_322 SRR062685_328 SRR062685_331 SRR062685_364 SRR062685_396 SRR062685_401 SRR062685_444 SRR062685_446 SRR062685_448 SRR062685_455 SRR062685_460 SRR062685_484 SRR062685_488 SRR062685_490 SRR062685_493 SRR062685_511 SRR062685_541 SRR062685_545 SRR062685_565 SRR062685_566 SRR062685_568 SRR062685_570 SRR062685_572 SRR062685_598 SRR062685_609 SRR062685_611 SRR062685_617 SRR062685_621 SRR062685_639 SRR062685_674 SRR062685_693 SRR062723_10 SRR062723_44 SRR062723_68 SRR062723_71 SRR062723_89 SRR062723_90 SRR062723_97 SRR062723_128 SRR062723_132 SRR062723_134 SRR062723_135 SRR062723_156 SRR062723_170 SRR062723_182 SRR062723_197 SRR062723_206 SRR062723_246 SRR062723_247 SRR062723_257 SRR062723_264 SRR062723_266 SRR062723_267 SRR062723_271 SRR062723_285 SRR062723_297 SRR062723_300 SRR062723_308 SRR062723_311 SRR062723_333 SRR062723_358 SRR062723_418 SRR062723_422 SRR062723_427 SRR062723_445 SRR062723_476 SRR062723_477 SRR062723_482 SRR062723_492 SRR062723_493 SRR062723_494 SRR062723_517 SRR062723_530 SRR062723_537 SRR062723_550 SRR062723_554 SRR062723_557 SRR062723_571 SRR062723_573 SRR062723_581 SRR062723_584 SRR062723_605 SRR062723_631 SRR062723_636 SRR062723_652 SRR062723_654 SRR062723_668 SRR062723_669 SRR062728_7 SRR062728_32 SRR062728_78 SRR062728_79 SRR062728_130 SRR062728_174 SRR062728_176 SRR062728_184 SRR062728_190 SRR062728_214 SRR062728_224 SRR062728_225 SRR062728_267 SRR062728_271 SRR062728_274 SRR062728_277 SRR062728_285 SRR062728_288 SRR062728_290 SRR062728_293 SRR062728_296 SRR062728_303 SRR062728_327 SRR062728_339 SRR062728_345 SRR062728_349 SRR062728_362 SRR062728_368 SRR062728_371 SRR062728_374 SRR062728_381 SRR062728_383 SRR062728_385 SRR062728_389 SRR062728_409 SRR062728_415 SRR062728_434 SRR062728_444 SRR062728_454 SRR062728_457 SRR062728_494 SRR062728_500 SRR062728_506 SRR062728_515 SRR062728_532 SRR062728_535 SRR062728_536 SRR062728_545 SRR062728_552 SRR062728_555 SRR062728_557 SRR062728_559 SRR062728_560 SRR062728_593 SRR062728_600 SRR062728_602 SRR062728_609 SRR062728_610 SRR062728_619 SRR062728_625 SRR062728_631 SRR062728_638 SRR062728_660 SRR062728_674 SRR062728_678 SRR062728_679 SRR062728_680 SRR062728_681 SRR062728_684 SRR062728_688 SRR062729_6 SRR062729_18 SRR062729_81 SRR062729_89 SRR062729_110 SRR062729_127 SRR062729_143 SRR062729_147 SRR062729_149 SRR062729_176 SRR062729_237 SRR062729_245 SRR062729_256 SRR062729_269 SRR062729_280 SRR062729_284 SRR062729_308 SRR062729_324 SRR062729_329 SRR062729_336 SRR062729_339 SRR062729_370 SRR062729_372 SRR062729_383 SRR062729_385 SRR062729_424 SRR062729_449 SRR062729_456 SRR062729_458 SRR062729_468 SRR062729_481 SRR062729_486 SRR062729_494 SRR062729_498 SRR062729_502 SRR062729_508 SRR062729_509 SRR062729_510 SRR062729_511 SRR062729_532 SRR062729_537 SRR062729_543 SRR062729_582 SRR062729_586 SRR062729_589 SRR062729_600 SRR062729_602 SRR062729_620 SRR062729_648 SRR062729_653 SRR062729_659 SRR062729_666 SRR062729_675 SRR062735_47 SRR062735_80 SRR062735_87 SRR062735_92 SRR062735_105 SRR062735_106 SRR062735_112 SRR062735_145 SRR062735_156 SRR062735_161 SRR062735_163 SRR062735_171 SRR062735_173 SRR062735_223 SRR062735_231 SRR062735_277 SRR062735_299 SRR062735_300 SRR062735_310 SRR062735_339 SRR062735_348 SRR062735_357 SRR062735_362 SRR062735_380 SRR062735_414 SRR062735_461 SRR062735_462 SRR062735_505 SRR062735_506 SRR062735_513 SRR062735_535 SRR062735_546 SRR062735_589 SRR062735_590 SRR062735_619 SRR062735_649 SRR062735_657 SRR062735_672 SRR062735_676 SRR062735_693 SRR062737_36 SRR062737_138 SRR062737_159 SRR062737_176 SRR062737_247 SRR062737_249 SRR062737_251 SRR062737_261 SRR062737_262 SRR062737_290 SRR062737_291 SRR062737_332 SRR062737_335 SRR062737_395 SRR062737_412 SRR062737_430 SRR062737_441 SRR062737_466 SRR062737_474 SRR062737_477 SRR062737_500 SRR062737_503 SRR062737_517 SRR062737_523 SRR062737_534 SRR062737_537 SRR062737_543 SRR062737_549 SRR062737_553 SRR062737_556 SRR062737_565 SRR062737_567 SRR062737_572 SRR062737_575 SRR062737_590 SRR062737_643 SRR062737_656 SRR062740_24 SRR062740_64 SRR062740_74 SRR062740_89 SRR062740_210 SRR062740_212 SRR062740_216 SRR062740_232 SRR062740_241 SRR062740_249 SRR062740_258 SRR062740_310 SRR062740_318 SRR062740_340 SRR062740_354 SRR062740_355 SRR062740_357 SRR062740_364 SRR062740_369 SRR062740_380 SRR062740_383 SRR062740_404 SRR062740_405 SRR062740_406 SRR062740_410 SRR062740_413 SRR062740_414 SRR062740_429 SRR062740_482 SRR062740_488 SRR062740_491 SRR062740_495 SRR062740_510 SRR062740_527 SRR062740_538 SRR062740_553 SRR062740_577 SRR062740_588 SRR062740_613 SRR062740_619 SRR062740_623 SRR062740_626 SRR062740_634 SRR062740_639 SRR062740_644 SRR062740_650 SRR062740_658 SRR062740_663 SRR062740_668 SRR062740_672 SRR062740_676 SRR062740_683 SRR062740_685 SRR062740_691 SRR062741_24 SRR062741_38 SRR062741_106 SRR062741_149 SRR062741_172 SRR062741_196 SRR062741_200 SRR062741_260 SRR062741_277 SRR062741_283 SRR062741_307 SRR062741_340 SRR062741_375 SRR062741_406 SRR062741_436 SRR062741_437 SRR062741_464 SRR062741_470 SRR062741_561 SRR062741_563 SRR062741_612 SRR062741_630 SRR062741_645 SRR062744_15 SRR062744_102 SRR062744_153 SRR062744_156 SRR062744_161 SRR062744_166 SRR062744_226 SRR062744_253 SRR062744_275 SRR062744_296 SRR062744_313 SRR062744_318 SRR062744_320 SRR062744_322 SRR062744_352 SRR062744_361 SRR062744_376 SRR062744_379 SRR062744_381 SRR062744_382 SRR062744_385 SRR062744_415 SRR062744_417 SRR062744_420 SRR062744_425 SRR062744_429 SRR062744_441 SRR062744_464 SRR062744_474 SRR062744_478 SRR062744_497 SRR062744_508 SRR062744_509 SRR062744_529 SRR062744_531 SRR062744_537 SRR062744_540 SRR062744_546 SRR062744_547 SRR062744_549 SRR062744_555 SRR062744_571 SRR062744_586 SRR062744_604 SRR062744_615 SRR062744_618 SRR062744_622 SRR062744_633 SRR062744_635 SRR062744_637 SRR062744_639 SRR062744_641 SRR062744_659 SRR062744_663 SRR062744_670 SRR062746_6 SRR062746_96 SRR062746_115 SRR062746_169 SRR062746_179 SRR062746_182 SRR062746_202 SRR062746_222 SRR062746_246 SRR062746_270 SRR062746_290 SRR062746_302 SRR062746_319 SRR062746_322 SRR062746_334 SRR062746_352 SRR062746_354 SRR062746_364 SRR062746_369 SRR062746_373 SRR062746_385 SRR062746_431 SRR062746_442 SRR062746_447 SRR062746_459 SRR062746_477 SRR062746_493 SRR062746_511 SRR062746_514 SRR062746_519 SRR062746_520 SRR062746_521 SRR062746_524 SRR062746_545 SRR062746_557 SRR062746_562 SRR062746_597 SRR062746_609 SRR062746_611 SRR062746_621 SRR062746_633 SRR062746_647 SRR062746_656 SRR062746_692 SRR062793_16 SRR062793_96 SRR062793_133 SRR062793_153 SRR062793_205 SRR062793_243 SRR062793_295 SRR062793_337 SRR062793_348 SRR062793_361 SRR062793_369 SRR062793_372 SRR062793_382 SRR062793_386 SRR062793_390 SRR062793_403 SRR062793_472 SRR062793_475 SRR062793_552 SRR062793_579 SRR062793_595 SRR062793_598 SRR062793_635 SRR062793_679 SRR062793_681 SRR062812_37 SRR062812_70 SRR062812_84 SRR062812_91 SRR062812_139 SRR062812_147 SRR062812_152 SRR062812_156 SRR062812_178 SRR062812_181 SRR062812_184 SRR062812_200 SRR062812_201 SRR062812_225 SRR062812_245 SRR062812_257 SRR062812_259 SRR062812_336 SRR062812_351 SRR062812_364 SRR062812_377 SRR062812_392 SRR062812_403 SRR062812_430 SRR062812_451 SRR062812_473 SRR062812_488 SRR062812_500 SRR062812_517 SRR062812_547 SRR062812_549 SRR062812_551 SRR062812_556 SRR062812_577 SRR062812_602 SRR062812_626 SRR062812_637 SRR062812_656 SRR062812_662 SRR062812_664 SRR062812_687 SRR062820_4 SRR062820_65 SRR062820_67 SRR062820_99 SRR062820_113 SRR062820_126 SRR062820_162 SRR062820_170 SRR062820_173 SRR062820_223 SRR062820_224 SRR062820_244 SRR062820_260 SRR062820_269 SRR062820_281 SRR062820_289 SRR062820_295 SRR062820_305 SRR062820_309 SRR062820_312 SRR062820_316 SRR062820_330 SRR062820_353 SRR062820_364 SRR062820_368 SRR062820_378 SRR062820_383 SRR062820_450 SRR062820_463 SRR062820_466 SRR062820_473 SRR062820_477 SRR062820_478 SRR062820_480 SRR062820_488 SRR062820_492 SRR062820_496 SRR062820_509 SRR062820_521 SRR062820_523 SRR062820_534 SRR062820_537 SRR062820_547 SRR062820_551 SRR062820_568 SRR062820_575 SRR062820_577 SRR062820_587 SRR062820_598 SRR062820_615 SRR062820_622 SRR062820_629 SRR062820_639 SRR062820_641 SRR062820_645 SRR062820_647 SRR062820_660 SRR062823_47 SRR062823_62 SRR062823_82 SRR062823_182 SRR062823_218 SRR062823_226 SRR062823_246 SRR062823_330 SRR062823_333 SRR062823_338 SRR062823_339 SRR062823_355 SRR062823_392 SRR062823_395 SRR062823_402 SRR062823_409 SRR062823_422 SRR062823_430 SRR062823_433 SRR062823_436 SRR062823_440 SRR062823_449 SRR062823_459 SRR062823_472 SRR062823_479 SRR062823_481 SRR062823_483 SRR062823_489 SRR062823_504 SRR062823_505 SRR062823_506 SRR062823_511 SRR062823_525 SRR062823_534 SRR062823_539 SRR062823_540 SRR062823_547 SRR062823_557 SRR062823_587 SRR062823_588 SRR062823_590 SRR062823_591 SRR062823_617 SRR062823_631 SRR062823_637 SRR062823_643 SRR062823_645 SRR062823_649 SRR062823_656 SRR062823_661 SRR062823_663 SRR062823_664 SRR062823_665 SRR062823_666 SRR062823_667 SRR062823_670 SRR062823_677 SRR062823_681 SRR062823_682 SRR062823_686 SRR062823_692 SRR062824_5 SRR062824_34 SRR062824_51 SRR062824_75 SRR062824_91 SRR062824_126 SRR062824_156 SRR062824_198 SRR062824_204 SRR062824_212 SRR062824_215 SRR062824_293 SRR062824_299 SRR062824_307 SRR062824_313 SRR062824_332 SRR062824_334 SRR062824_338 SRR062824_341 SRR062824_347 SRR062824_353 SRR062824_365 SRR062824_379 SRR062824_396 SRR062824_400 SRR062824_404 SRR062824_416 SRR062824_437 SRR062824_440 SRR062824_448 SRR062824_452 SRR062824_473 SRR062824_480 SRR062824_485 SRR062824_486 SRR062824_491 SRR062824_494 SRR062824_507 SRR062824_520 SRR062824_528 SRR062824_544 SRR062824_545 SRR062824_576 SRR062824_584 SRR062824_590 SRR062824_616 SRR062824_636 SRR062824_665 SRR062824_667 SRR062824_671 SRR062824_674 SRR062824_685 SRR062824_689 SRR062825_15 SRR062825_72 SRR062825_98 SRR062825_115 SRR062825_120 SRR062825_131 SRR062825_166 SRR062825_191 SRR062825_219 SRR062825_230 SRR062825_246 SRR062825_252 SRR062825_274 SRR062825_306 SRR062825_323 SRR062825_328 SRR062825_359 SRR062825_371 SRR062825_405 SRR062825_408 SRR062825_410 SRR062825_414 SRR062825_420 SRR062825_432 SRR062825_436 SRR062825_441 SRR062825_450 SRR062825_452 SRR062825_475 SRR062825_481 SRR062825_483 SRR062825_532 SRR062825_538 SRR062825_549 SRR062825_562 SRR062825_584 SRR062825_597 SRR062825_598 SRR062825_600 SRR062825_604 SRR062825_609 SRR062825_618 SRR062825_620 SRR062825_624 SRR062825_627 SRR062825_629 SRR062825_632 SRR062825_652 SRR062825_655 SRR062825_663 SRR062825_674 SRR062825_681 SRR062826_42 SRR062826_55 SRR062826_79 SRR062826_103 SRR062826_104 SRR062826_108 SRR062826_132 SRR062826_137 SRR062826_139 SRR062826_151 SRR062826_162 SRR062826_164 SRR062826_174 SRR062826_230 SRR062826_249 SRR062826_261 SRR062826_271 SRR062826_274 SRR062826_276 SRR062826_278 SRR062826_281 SRR062826_282 SRR062826_292 SRR062826_309 SRR062826_326 SRR062826_333 SRR062826_351 SRR062826_363 SRR062826_371 SRR062826_380 SRR062826_388 SRR062826_391 SRR062826_401 SRR062826_410 SRR062826_413 SRR062826_432 SRR062826_433 SRR062826_452 SRR062826_458 SRR062826_501 SRR062826_519 SRR062826_527 SRR062826_528 SRR062826_534 SRR062826_543 SRR062826_545 SRR062826_546 SRR062826_564 SRR062826_582 SRR062826_590 SRR062826_591 SRR062826_595 SRR062826_601 SRR062826_604 SRR062826_610 SRR062826_615 SRR062826_623 SRR062826_624 SRR062826_641 SRR062826_643 SRR062826_662 SRR062826_666 SRR062826_671 SRR062826_674 SRR062826_689 SRR062826_690 SRR062827_3 SRR062827_6 SRR062827_10 SRR062827_28 SRR062827_79 SRR062827_93 SRR062827_126 SRR062827_129 SRR062827_175 SRR062827_197 SRR062827_199 SRR062827_219 SRR062827_223 SRR062827_230 SRR062827_238 SRR062827_250 SRR062827_264 SRR062827_281 SRR062827_285 SRR062827_290 SRR062827_298 SRR062827_332 SRR062827_337 SRR062827_341 SRR062827_346 SRR062827_360 SRR062827_381 SRR062827_434 SRR062827_439 SRR062827_480 SRR062827_485 SRR062827_494 SRR062827_546 SRR062827_595 SRR062827_600 SRR062827_608 SRR062827_612 SRR062827_628 SRR062827_653 SRR062827_656 SRR062827_657 SRR062827_671 SRR062827_692 SRR062828_60 SRR062828_107 SRR062828_134 SRR062828_147 SRR062828_155 SRR062828_166 SRR062828_220 SRR062828_229 SRR062828_250 SRR062828_253 SRR062828_276 SRR062828_318 SRR062828_344 SRR062828_352 SRR062828_355 SRR062828_360 SRR062828_369 SRR062828_377 SRR062828_382 SRR062828_388 SRR062828_397 SRR062828_398 SRR062828_408 SRR062828_413 SRR062828_425 SRR062828_437 SRR062828_450 SRR062828_454 SRR062828_487 SRR062828_497 SRR062828_535 SRR062828_574 SRR062828_615 SRR062828_619 SRR062828_639 SRR062828_642 SRR062828_650 SRR062828_655 SRR062828_660 SRR062828_661 SRR062828_662 SRR062828_673 SRR062828_674 SRR062828_676 SRR062828_677 SRR062828_693 SRR062832_13 SRR062832_35 SRR062832_127 SRR062832_129 SRR062832_146 SRR062832_161 SRR062832_174 SRR062832_186 SRR062832_250 SRR062832_276 SRR062832_288 SRR062832_307 SRR062832_316 SRR062832_324 SRR062832_351 SRR062832_382 SRR062832_395 SRR062832_399 SRR062832_403 SRR062832_408 SRR062832_427 SRR062832_441 SRR062832_490 SRR062832_508 SRR062832_510 SRR062832_527 SRR062832_537 SRR062832_541 SRR062832_544 SRR062832_558 SRR062832_560 SRR062832_585 SRR062832_591 SRR062832_595 SRR062832_629 SRR062832_635 SRR062832_644 SRR062832_665 SRR062832_669 SRR062832_672 SRR062837_30 SRR062837_32 SRR062837_54 SRR062837_96 SRR062837_117 SRR062837_124 SRR062837_130 SRR062837_162 SRR062837_168 SRR062837_198 SRR062837_215 SRR062837_264 SRR062837_306 SRR062837_311 SRR062837_326 SRR062837_328 SRR062837_347 SRR062837_348 SRR062837_384 SRR062837_392 SRR062837_399 SRR062837_400 SRR062837_412 SRR062837_415 SRR062837_419 SRR062837_434 SRR062837_438 SRR062837_462 SRR062837_473 SRR062837_480 SRR062837_508 SRR062837_512 SRR062837_514 SRR062837_596 SRR062837_600 SRR062837_601 SRR062837_608 SRR062837_610 SRR062837_630 SRR062837_654 SRR062837_655 SRR062837_661 SRR062837_681 SRR062837_686 SRR062860_18 SRR062860_26 SRR062860_35 SRR062860_46 SRR062860_47 SRR062860_54 SRR062860_58 SRR062860_69 SRR062860_70 SRR062860_74 SRR062860_78 SRR062860_86 SRR062860_93 SRR062860_98 SRR062860_99 SRR062860_102 SRR062860_109 SRR062860_112 SRR062860_124 SRR062860_125 SRR062860_127 SRR062860_135 SRR062860_141 SRR062860_147 SRR062860_148 SRR062860_150 SRR062860_152 SRR062860_156 SRR062860_159 SRR062860_166 SRR062860_179 SRR062860_186 SRR062860_191 SRR062860_194 SRR062860_199 SRR062860_202 SRR062860_204 SRR062860_205 SRR062860_206 SRR062860_208 SRR062860_210 SRR062860_214 SRR062860_216 SRR062860_218 SRR062860_219 SRR062860_221 SRR062860_223 SRR062860_229 SRR062860_234 SRR062860_235 SRR062860_237 SRR062860_240 SRR062860_245 SRR062860_248 SRR062860_250 SRR062860_252 SRR062860_255 SRR062860_256 SRR062860_260 SRR062860_266 SRR062860_268 SRR062860_269 SRR062860_274 SRR062860_279 SRR062860_283 SRR062860_289 SRR062860_291 SRR062860_293 SRR062860_294 SRR062860_305 SRR062860_306 SRR062860_312 SRR062860_313 SRR062860_319 SRR062860_321 SRR062860_324 SRR062860_326 SRR062860_329 SRR062860_337 SRR062860_344 SRR062860_345 SRR062860_346 SRR062860_357 SRR062860_363 SRR062860_364 SRR062860_367 SRR062860_371 SRR062860_375 SRR062860_377 SRR062860_382 SRR062860_384 SRR062860_390 SRR062860_392 SRR062860_396 SRR062860_402 SRR062860_416 SRR062860_422 SRR062860_423 SRR062860_424 SRR062860_427 SRR062860_430 SRR062860_432 SRR062860_433 SRR062860_438 SRR062860_441 SRR062860_444 SRR062860_446 SRR062860_454 SRR062860_460 SRR062860_461 SRR062860_463 SRR062860_467 SRR062860_473 SRR062860_477 SRR062860_480 SRR062860_485 SRR062860_489 SRR062860_490 SRR062860_492 SRR062860_494 SRR062860_497 SRR062860_498 SRR062860_503 SRR062860_508 SRR062860_510 SRR062860_512 SRR062860_515 SRR062860_520 SRR062860_528 SRR062860_529 SRR062860_530 SRR062860_532 SRR062860_535 SRR062860_539 SRR062860_542 SRR062860_545 SRR062860_547 SRR062860_550 SRR062860_551 SRR062860_556 SRR062860_559 SRR062860_560 SRR062860_561 SRR062860_571 SRR062860_575 SRR062860_580 SRR062860_581 SRR062860_584 SRR062860_588 SRR062860_592 SRR062860_599 SRR062860_600 SRR062860_604 SRR062860_605 SRR062860_610 SRR062860_615 SRR062860_616 SRR062860_617 SRR062860_619 SRR062860_620 SRR062860_621 SRR062860_624 SRR062860_628 SRR062860_629 SRR062860_630 SRR062860_631 SRR062860_632 SRR062860_633 SRR062860_634 SRR062860_638 SRR062860_640 SRR062860_641 SRR062860_645 SRR062860_654 SRR062860_655 SRR062860_657 SRR062860_659 SRR062860_662 SRR062860_665 SRR062860_669 SRR062860_673 SRR062860_684 SRR062860_687 SRR062860_689 SRR062860_690 SRR062860_693 SRR062875_15 SRR062875_47 SRR062875_51 SRR062875_60 SRR062875_96 SRR062875_121 SRR062875_140 SRR062875_147 SRR062875_161 SRR062875_170 SRR062875_203 SRR062875_206 SRR062875_212 SRR062875_214 SRR062875_222 SRR062875_230 SRR062875_234 SRR062875_245 SRR062875_261 SRR062875_267 SRR062875_273 SRR062875_278 SRR062875_286 SRR062875_291 SRR062875_292 SRR062875_294 SRR062875_295 SRR062875_301 SRR062875_304 SRR062875_316 SRR062875_323 SRR062875_332 SRR062875_334 SRR062875_371 SRR062875_376 SRR062875_377 SRR062875_381 SRR062875_383 SRR062875_387 SRR062875_399 SRR062875_404 SRR062875_410 SRR062875_427 SRR062875_429 SRR062875_432 SRR062875_445 SRR062875_456 SRR062875_475 SRR062875_483 SRR062875_502 SRR062875_511 SRR062875_513 SRR062875_514 SRR062875_523 SRR062875_540 SRR062875_547 SRR062875_559 SRR062875_560 SRR062875_564 SRR062875_572 SRR062875_577 SRR062875_582 SRR062875_584 SRR062875_585 SRR062875_594 SRR062875_598 SRR062875_614 SRR062875_616 SRR062875_619 SRR062875_624 SRR062875_625 SRR062875_635 SRR062875_639 SRR062875_641 SRR062875_651 SRR062875_670 SRR062875_678 SRR062875_683 SRR062875_687 SRR062875_691 SRR062876_13 SRR062876_22 SRR062876_29 SRR062876_32 SRR062876_34 SRR062876_44 SRR062876_47 SRR062876_48 SRR062876_53 SRR062876_60 SRR062876_68 SRR062876_73 SRR062876_75 SRR062876_77 SRR062876_78 SRR062876_83 SRR062876_98 SRR062876_100 SRR062876_102 SRR062876_103 SRR062876_111 SRR062876_112 SRR062876_114 SRR062876_124 SRR062876_125 SRR062876_130 SRR062876_132 SRR062876_138 SRR062876_139 SRR062876_143 SRR062876_148 SRR062876_149 SRR062876_151 SRR062876_154 SRR062876_161 SRR062876_164 SRR062876_167 SRR062876_168 SRR062876_173 SRR062876_187 SRR062876_188 SRR062876_189 SRR062876_198 SRR062876_211 SRR062876_215 SRR062876_224 SRR062876_225 SRR062876_226 SRR062876_236 SRR062876_243 SRR062876_247 SRR062876_249 SRR062876_257 SRR062876_261 SRR062876_263 SRR062876_271 SRR062876_273 SRR062876_275 SRR062876_277 SRR062876_281 SRR062876_287 SRR062876_292 SRR062876_294 SRR062876_303 SRR062876_306 SRR062876_317 SRR062876_320 SRR062876_323 SRR062876_325 SRR062876_328 SRR062876_329 SRR062876_335 SRR062876_342 SRR062876_344 SRR062876_345 SRR062876_348 SRR062876_353 SRR062876_359 SRR062876_362 SRR062876_364 SRR062876_365 SRR062876_369 SRR062876_370 SRR062876_371 SRR062876_376 SRR062876_384 SRR062876_385 SRR062876_386 SRR062876_387 SRR062876_389 SRR062876_394 SRR062876_395 SRR062876_396 SRR062876_399 SRR062876_400 SRR062876_404 SRR062876_409 SRR062876_411 SRR062876_426 SRR062876_428 SRR062876_430 SRR062876_435 SRR062876_436 SRR062876_438 SRR062876_439 SRR062876_446 SRR062876_456 SRR062876_459 SRR062876_460 SRR062876_463 SRR062876_464 SRR062876_469 SRR062876_471 SRR062876_473 SRR062876_474 SRR062876_493 SRR062876_494 SRR062876_497 SRR062876_502 SRR062876_503 SRR062876_505 SRR062876_510 SRR062876_512 SRR062876_519 SRR062876_526 SRR062876_528 SRR062876_530 SRR062876_534 SRR062876_541 SRR062876_545 SRR062876_547 SRR062876_549 SRR062876_551 SRR062876_552 SRR062876_553 SRR062876_554 SRR062876_557 SRR062876_558 SRR062876_559 SRR062876_565 SRR062876_566 SRR062876_568 SRR062876_575 SRR062876_576 SRR062876_579 SRR062876_581 SRR062876_588 SRR062876_591 SRR062876_595 SRR062876_599 SRR062876_608 SRR062876_611 SRR062876_615 SRR062876_618 SRR062876_619 SRR062876_621 SRR062876_623 SRR062876_634 SRR062876_635 SRR062876_636 SRR062876_647 SRR062876_648 SRR062876_649 SRR062876_654 SRR062876_659 SRR062876_663 SRR062876_669 SRR062876_670 SRR062876_672 SRR062876_674 SRR062876_675 SRR062876_676 SRR062876_677 SRR062876_679 SRR062876_685 SRR062876_688 SRR062876_689 SRR062876_691 SRR062876_692 SRR062876_693 SRR062879_41 SRR062879_85 SRR062879_87 SRR062879_93 SRR062879_102 SRR062879_113 SRR062879_118 SRR062879_119 SRR062879_125 SRR062879_128 SRR062879_131 SRR062879_135 SRR062879_137 SRR062879_141 SRR062879_142 SRR062879_144 SRR062879_154 SRR062879_155 SRR062879_157 SRR062879_186 SRR062879_187 SRR062879_190 SRR062879_191 SRR062879_218 SRR062879_230 SRR062879_242 SRR062879_253 SRR062879_256 SRR062879_273 SRR062879_285 SRR062879_287 SRR062879_297 SRR062879_321 SRR062879_323 SRR062879_325 SRR062879_329 SRR062879_331 SRR062879_332 SRR062879_340 SRR062879_347 SRR062879_352 SRR062879_358 SRR062879_362 SRR062879_364 SRR062879_372 SRR062879_384 SRR062879_389 SRR062879_392 SRR062879_393 SRR062879_395 SRR062879_399 SRR062879_408 SRR062879_425 SRR062879_428 SRR062879_432 SRR062879_442 SRR062879_455 SRR062879_460 SRR062879_476 SRR062879_481 SRR062879_482 SRR062879_485 SRR062879_487 SRR062879_492 SRR062879_496 SRR062879_498 SRR062879_503 SRR062879_506 SRR062879_514 SRR062879_515 SRR062879_516 SRR062879_517 SRR062879_533 SRR062879_534 SRR062879_536 SRR062879_539 SRR062879_549 SRR062879_551 SRR062879_563 SRR062879_565 SRR062879_568 SRR062879_569 SRR062879_571 SRR062879_580 SRR062879_581 SRR062879_582 SRR062879_585 SRR062879_589 SRR062879_592 SRR062879_597 SRR062879_613 SRR062879_619 SRR062879_621 SRR062879_628 SRR062879_641 SRR062879_648 SRR062879_652 SRR062879_654 SRR062879_657 SRR062879_673 SRR062879_674 SRR062879_676 SRR062879_678 SRR062879_679 SRR062879_690 SRR062884_15 SRR062884_20 SRR062884_21 SRR062884_24 SRR062884_29 SRR062884_30 SRR062884_39 SRR062884_40 SRR062884_47 SRR062884_49 SRR062884_51 SRR062884_56 SRR062884_57 SRR062884_63 SRR062884_81 SRR062884_82 SRR062884_88 SRR062884_92 SRR062884_95 SRR062884_103 SRR062884_107 SRR062884_111 SRR062884_114 SRR062884_117 SRR062884_130 SRR062884_138 SRR062884_146 SRR062884_152 SRR062884_170 SRR062884_174 SRR062884_175 SRR062884_185 SRR062884_187 SRR062884_189 SRR062884_194 SRR062884_200 SRR062884_201 SRR062884_208 SRR062884_209 SRR062884_220 SRR062884_236 SRR062884_237 SRR062884_252 SRR062884_264 SRR062884_265 SRR062884_274 SRR062884_275 SRR062884_284 SRR062884_286 SRR062884_287 SRR062884_289 SRR062884_293 SRR062884_294 SRR062884_295 SRR062884_298 SRR062884_303 SRR062884_308 SRR062884_314 SRR062884_315 SRR062884_316 SRR062884_317 SRR062884_319 SRR062884_330 SRR062884_332 SRR062884_333 SRR062884_337 SRR062884_347 SRR062884_350 SRR062884_351 SRR062884_353 SRR062884_355 SRR062884_360 SRR062884_372 SRR062884_374 SRR062884_377 SRR062884_383 SRR062884_385 SRR062884_386 SRR062884_391 SRR062884_392 SRR062884_401 SRR062884_407 SRR062884_415 SRR062884_416 SRR062884_423 SRR062884_424 SRR062884_428 SRR062884_429 SRR062884_432 SRR062884_433 SRR062884_448 SRR062884_449 SRR062884_454 SRR062884_460 SRR062884_462 SRR062884_463 SRR062884_468 SRR062884_473 SRR062884_479 SRR062884_481 SRR062884_486 SRR062884_492 SRR062884_495 SRR062884_499 SRR062884_510 SRR062884_511 SRR062884_516 SRR062884_523 SRR062884_524 SRR062884_527 SRR062884_535 SRR062884_537 SRR062884_541 SRR062884_543 SRR062884_544 SRR062884_547 SRR062884_548 SRR062884_550 SRR062884_555 SRR062884_558 SRR062884_560 SRR062884_567 SRR062884_568 SRR062884_578 SRR062884_583 SRR062884_584 SRR062884_585 SRR062884_586 SRR062884_592 SRR062884_594 SRR062884_601 SRR062884_606 SRR062884_607 SRR062884_612 SRR062884_613 SRR062884_615 SRR062884_620 SRR062884_625 SRR062884_642 SRR062884_646 SRR062884_650 SRR062884_651 SRR062884_652 SRR062884_654 SRR062884_664 SRR062884_669 SRR062884_670 SRR062884_672 SRR062884_673 SRR062884_680 SRR062884_681 SRR062884_683 SRR062884_685 SRR062884_686 SRR062884_687 SRR062884_691 SRR062884_692 SRR062888_35 SRR062888_37 SRR062888_43 SRR062888_49 SRR062888_58 SRR062888_65 SRR062888_66 SRR062888_73 SRR062888_79 SRR062888_81 SRR062888_83 SRR062888_85 SRR062888_90 SRR062888_91 SRR062888_111 SRR062888_114 SRR062888_115 SRR062888_121 SRR062888_123 SRR062888_124 SRR062888_129 SRR062888_147 SRR062888_149 SRR062888_150 SRR062888_156 SRR062888_170 SRR062888_173 SRR062888_174 SRR062888_175 SRR062888_178 SRR062888_188 SRR062888_190 SRR062888_192 SRR062888_198 SRR062888_204 SRR062888_211 SRR062888_213 SRR062888_221 SRR062888_227 SRR062888_229 SRR062888_230 SRR062888_234 SRR062888_236 SRR062888_238 SRR062888_240 SRR062888_246 SRR062888_251 SRR062888_253 SRR062888_260 SRR062888_262 SRR062888_263 SRR062888_270 SRR062888_287 SRR062888_289 SRR062888_293 SRR062888_299 SRR062888_307 SRR062888_311 SRR062888_312 SRR062888_315 SRR062888_317 SRR062888_318 SRR062888_319 SRR062888_332 SRR062888_336 SRR062888_338 SRR062888_339 SRR062888_350 SRR062888_352 SRR062888_361 SRR062888_364 SRR062888_368 SRR062888_370 SRR062888_372 SRR062888_373 SRR062888_375 SRR062888_376 SRR062888_388 SRR062888_417 SRR062888_421 SRR062888_423 SRR062888_426 SRR062888_429 SRR062888_430 SRR062888_433 SRR062888_436 SRR062888_445 SRR062888_450 SRR062888_451 SRR062888_456 SRR062888_464 SRR062888_469 SRR062888_476 SRR062888_481 SRR062888_484 SRR062888_489 SRR062888_493 SRR062888_495 SRR062888_496 SRR062888_498 SRR062888_503 SRR062888_515 SRR062888_518 SRR062888_524 SRR062888_528 SRR062888_531 SRR062888_532 SRR062888_539 SRR062888_541 SRR062888_542 SRR062888_547 SRR062888_550 SRR062888_553 SRR062888_557 SRR062888_560 SRR062888_572 SRR062888_574 SRR062888_580 SRR062888_587 SRR062888_594 SRR062888_595 SRR062888_596 SRR062888_598 SRR062888_599 SRR062888_601 SRR062888_607 SRR062888_612 SRR062888_615 SRR062888_623 SRR062888_629 SRR062888_630 SRR062888_633 SRR062888_637 SRR062888_638 SRR062888_643 SRR062888_648 SRR062888_656 SRR062888_657 SRR062888_664 SRR062888_665 SRR062888_667 SRR062888_669 SRR062888_670 SRR062888_673 SRR062888_679 SRR062888_685 SRR062888_689 SRR062888_691 SRR062889_16 SRR062889_47 SRR062889_51 SRR062889_58 SRR062889_74 SRR062889_82 SRR062889_99 SRR062889_100 SRR062889_102 SRR062889_125 SRR062889_134 SRR062889_135 SRR062889_141 SRR062889_156 SRR062889_204 SRR062889_206 SRR062889_207 SRR062889_211 SRR062889_224 SRR062889_238 SRR062889_247 SRR062889_255 SRR062889_261 SRR062889_262 SRR062889_270 SRR062889_277 SRR062889_280 SRR062889_283 SRR062889_284 SRR062889_296 SRR062889_297 SRR062889_298 SRR062889_325 SRR062889_339 SRR062889_343 SRR062889_346 SRR062889_348 SRR062889_355 SRR062889_375 SRR062889_376 SRR062889_384 SRR062889_388 SRR062889_392 SRR062889_396 SRR062889_397 SRR062889_409 SRR062889_420 SRR062889_423 SRR062889_428 SRR062889_430 SRR062889_439 SRR062889_441 SRR062889_443 SRR062889_449 SRR062889_450 SRR062889_456 SRR062889_457 SRR062889_458 SRR062889_460 SRR062889_466 SRR062889_467 SRR062889_472 SRR062889_474 SRR062889_485 SRR062889_487 SRR062889_492 SRR062889_493 SRR062889_495 SRR062889_509 SRR062889_518 SRR062889_520 SRR062889_523 SRR062889_535 SRR062889_540 SRR062889_542 SRR062889_546 SRR062889_555 SRR062889_557 SRR062889_559 SRR062889_560 SRR062889_562 SRR062889_564 SRR062889_566 SRR062889_579 SRR062889_581 SRR062889_584 SRR062889_586 SRR062889_589 SRR062889_590 SRR062889_591 SRR062889_592 SRR062889_593 SRR062889_595 SRR062889_596 SRR062889_598 SRR062889_599 SRR062889_600 SRR062889_601 SRR062889_604 SRR062889_605 SRR062889_606 SRR062889_607 SRR062889_612 SRR062889_616 SRR062889_621 SRR062889_622 SRR062889_626 SRR062889_628 SRR062889_630 SRR062889_658 SRR062889_666 SRR062889_668 SRR062889_671 SRR062889_672 SRR062889_676 SRR062889_686 SRR062889_692 SRR062889_693 SRR062890_32 SRR062890_34 SRR062890_44 SRR062890_61 SRR062890_69 SRR062890_72 SRR062890_86 SRR062890_95 SRR062890_113 SRR062890_126 SRR062890_129 SRR062890_135 SRR062890_140 SRR062890_141 SRR062890_142 SRR062890_145 SRR062890_149 SRR062890_154 SRR062890_155 SRR062890_156 SRR062890_168 SRR062890_173 SRR062890_178 SRR062890_179 SRR062890_194 SRR062890_196 SRR062890_205 SRR062890_210 SRR062890_212 SRR062890_213 SRR062890_223 SRR062890_225 SRR062890_229 SRR062890_232 SRR062890_234 SRR062890_241 SRR062890_246 SRR062890_248 SRR062890_250 SRR062890_251 SRR062890_253 SRR062890_258 SRR062890_264 SRR062890_277 SRR062890_279 SRR062890_282 SRR062890_297 SRR062890_301 SRR062890_302 SRR062890_303 SRR062890_307 SRR062890_319 SRR062890_321 SRR062890_329 SRR062890_331 SRR062890_332 SRR062890_333 SRR062890_334 SRR062890_338 SRR062890_339 SRR062890_340 SRR062890_344 SRR062890_345 SRR062890_347 SRR062890_356 SRR062890_357 SRR062890_362 SRR062890_366 SRR062890_370 SRR062890_371 SRR062890_382 SRR062890_387 SRR062890_391 SRR062890_397 SRR062890_403 SRR062890_408 SRR062890_410 SRR062890_420 SRR062890_426 SRR062890_431 SRR062890_433 SRR062890_438 SRR062890_444 SRR062890_445 SRR062890_456 SRR062890_459 SRR062890_461 SRR062890_466 SRR062890_470 SRR062890_471 SRR062890_473 SRR062890_474 SRR062890_475 SRR062890_478 SRR062890_482 SRR062890_483 SRR062890_489 SRR062890_493 SRR062890_495 SRR062890_497 SRR062890_502 SRR062890_508 SRR062890_519 SRR062890_520 SRR062890_523 SRR062890_527 SRR062890_532 SRR062890_537 SRR062890_544 SRR062890_549 SRR062890_551 SRR062890_553 SRR062890_564 SRR062890_573 SRR062890_574 SRR062890_578 SRR062890_579 SRR062890_585 SRR062890_596 SRR062890_597 SRR062890_598 SRR062890_606 SRR062890_613 SRR062890_636 SRR062890_637 SRR062890_645 SRR062890_647 SRR062890_648 SRR062890_649 SRR062890_652 SRR062890_656 SRR062890_668 SRR062890_671 SRR062890_680 SRR062890_691 SRR062891_12 SRR062891_15 SRR062891_16 SRR062891_40 SRR062891_46 SRR062891_57 SRR062891_62 SRR062891_74 SRR062891_80 SRR062891_84 SRR062891_88 SRR062891_95 SRR062891_98 SRR062891_99 SRR062891_100 SRR062891_102 SRR062891_111 SRR062891_114 SRR062891_118 SRR062891_124 SRR062891_129 SRR062891_138 SRR062891_140 SRR062891_146 SRR062891_151 SRR062891_152 SRR062891_161 SRR062891_163 SRR062891_166 SRR062891_174 SRR062891_178 SRR062891_179 SRR062891_191 SRR062891_198 SRR062891_201 SRR062891_204 SRR062891_216 SRR062891_219 SRR062891_222 SRR062891_230 SRR062891_235 SRR062891_238 SRR062891_244 SRR062891_245 SRR062891_247 SRR062891_256 SRR062891_260 SRR062891_261 SRR062891_262 SRR062891_263 SRR062891_266 SRR062891_279 SRR062891_281 SRR062891_284 SRR062891_288 SRR062891_290 SRR062891_291 SRR062891_293 SRR062891_298 SRR062891_301 SRR062891_303 SRR062891_304 SRR062891_305 SRR062891_308 SRR062891_311 SRR062891_315 SRR062891_317 SRR062891_318 SRR062891_329 SRR062891_337 SRR062891_340 SRR062891_342 SRR062891_357 SRR062891_367 SRR062891_378 SRR062891_381 SRR062891_383 SRR062891_388 SRR062891_393 SRR062891_396 SRR062891_404 SRR062891_406 SRR062891_413 SRR062891_415 SRR062891_416 SRR062891_417 SRR062891_419 SRR062891_421 SRR062891_423 SRR062891_426 SRR062891_428 SRR062891_432 SRR062891_435 SRR062891_439 SRR062891_441 SRR062891_452 SRR062891_454 SRR062891_459 SRR062891_460 SRR062891_467 SRR062891_472 SRR062891_486 SRR062891_489 SRR062891_491 SRR062891_495 SRR062891_496 SRR062891_501 SRR062891_505 SRR062891_509 SRR062891_513 SRR062891_514 SRR062891_526 SRR062891_527 SRR062891_530 SRR062891_532 SRR062891_536 SRR062891_549 SRR062891_551 SRR062891_557 SRR062891_558 SRR062891_567 SRR062891_571 SRR062891_573 SRR062891_577 SRR062891_580 SRR062891_584 SRR062891_587 SRR062891_588 SRR062891_592 SRR062891_600 SRR062891_603 SRR062891_605 SRR062891_611 SRR062891_615 SRR062891_616 SRR062891_631 SRR062891_632 SRR062891_636 SRR062891_637 SRR062891_640 SRR062891_645 SRR062891_646 SRR062891_649 SRR062891_650 SRR062891_652 SRR062891_654 SRR062891_656 SRR062891_657 SRR062891_659 SRR062891_661 SRR062891_670 SRR062891_671 SRR062891_674 SRR062891_676 SRR062891_680 SRR062891_683 SRR062891_684 SRR062891_686 SRR062891_688 SRR062891_693 SRR062892_9 SRR062892_12 SRR062892_29 SRR062892_38 SRR062892_41 SRR062892_46 SRR062892_52 SRR062892_55 SRR062892_61 SRR062892_62 SRR062892_67 SRR062892_71 SRR062892_73 SRR062892_96 SRR062892_97 SRR062892_100 SRR062892_106 SRR062892_110 SRR062892_117 SRR062892_120 SRR062892_121 SRR062892_137 SRR062892_142 SRR062892_154 SRR062892_158 SRR062892_169 SRR062892_172 SRR062892_181 SRR062892_185 SRR062892_194 SRR062892_195 SRR062892_202 SRR062892_208 SRR062892_223 SRR062892_229 SRR062892_242 SRR062892_250 SRR062892_251 SRR062892_252 SRR062892_261 SRR062892_272 SRR062892_277 SRR062892_278 SRR062892_280 SRR062892_281 SRR062892_285 SRR062892_289 SRR062892_296 SRR062892_297 SRR062892_299 SRR062892_303 SRR062892_304 SRR062892_307 SRR062892_310 SRR062892_315 SRR062892_319 SRR062892_324 SRR062892_326 SRR062892_337 SRR062892_343 SRR062892_349 SRR062892_355 SRR062892_356 SRR062892_358 SRR062892_362 SRR062892_365 SRR062892_383 SRR062892_386 SRR062892_387 SRR062892_396 SRR062892_399 SRR062892_402 SRR062892_404 SRR062892_411 SRR062892_413 SRR062892_415 SRR062892_429 SRR062892_434 SRR062892_435 SRR062892_446 SRR062892_449 SRR062892_450 SRR062892_453 SRR062892_455 SRR062892_470 SRR062892_472 SRR062892_481 SRR062892_487 SRR062892_491 SRR062892_501 SRR062892_502 SRR062892_508 SRR062892_509 SRR062892_511 SRR062892_512 SRR062892_529 SRR062892_537 SRR062892_538 SRR062892_541 SRR062892_542 SRR062892_543 SRR062892_547 SRR062892_548 SRR062892_561 SRR062892_567 SRR062892_573 SRR062892_575 SRR062892_597 SRR062892_599 SRR062892_603 SRR062892_606 SRR062892_608 SRR062892_612 SRR062892_629 SRR062892_630 SRR062892_643 SRR062892_645 SRR062892_651 SRR062892_656 SRR062892_665 SRR062892_666 SRR062892_670 SRR062892_674 SRR062892_682 SRR062892_686 SRR062892_689 SRR062892_691 SRR062894_18 SRR062894_42 SRR062894_55 SRR062894_59 SRR062894_71 SRR062894_75 SRR062894_91 SRR062894_102 SRR062894_117 SRR062894_136 SRR062894_143 SRR062894_149 SRR062894_172 SRR062894_194 SRR062894_204 SRR062894_209 SRR062894_214 SRR062894_215 SRR062894_216 SRR062894_227 SRR062894_229 SRR062894_235 SRR062894_236 SRR062894_241 SRR062894_243 SRR062894_246 SRR062894_253 SRR062894_260 SRR062894_267 SRR062894_277 SRR062894_284 SRR062894_290 SRR062894_291 SRR062894_294 SRR062894_298 SRR062894_301 SRR062894_329 SRR062894_332 SRR062894_338 SRR062894_340 SRR062894_343 SRR062894_345 SRR062894_353 SRR062894_358 SRR062894_361 SRR062894_375 SRR062894_377 SRR062894_379 SRR062894_387 SRR062894_391 SRR062894_392 SRR062894_405 SRR062894_410 SRR062894_412 SRR062894_414 SRR062894_415 SRR062894_423 SRR062894_426 SRR062894_432 SRR062894_439 SRR062894_443 SRR062894_447 SRR062894_455 SRR062894_457 SRR062894_468 SRR062894_469 SRR062894_474 SRR062894_484 SRR062894_491 SRR062894_494 SRR062894_499 SRR062894_502 SRR062894_506 SRR062894_511 SRR062894_518 SRR062894_519 SRR062894_520 SRR062894_523 SRR062894_528 SRR062894_542 SRR062894_547 SRR062894_561 SRR062894_563 SRR062894_567 SRR062894_569 SRR062894_594 SRR062894_599 SRR062894_603 SRR062894_609 SRR062894_625 SRR062894_651 SRR062894_662 SRR062894_665 SRR062894_668 SRR062894_671 SRR062894_682 SRR062894_688 SRR062894_691 SRR062898_24 SRR062898_34 SRR062898_42 SRR062898_44 SRR062898_45 SRR062898_55 SRR062898_56 SRR062898_58 SRR062898_63 SRR062898_64 SRR062898_67 SRR062898_72 SRR062898_73 SRR062898_79 SRR062898_82 SRR062898_92 SRR062898_109 SRR062898_110 SRR062898_113 SRR062898_119 SRR062898_122 SRR062898_128 SRR062898_133 SRR062898_144 SRR062898_152 SRR062898_155 SRR062898_156 SRR062898_159 SRR062898_164 SRR062898_165 SRR062898_167 SRR062898_173 SRR062898_184 SRR062898_186 SRR062898_189 SRR062898_192 SRR062898_198 SRR062898_201 SRR062898_206 SRR062898_212 SRR062898_213 SRR062898_214 SRR062898_215 SRR062898_219 SRR062898_222 SRR062898_224 SRR062898_227 SRR062898_230 SRR062898_240 SRR062898_241 SRR062898_249 SRR062898_254 SRR062898_255 SRR062898_256 SRR062898_257 SRR062898_259 SRR062898_264 SRR062898_270 SRR062898_272 SRR062898_275 SRR062898_297 SRR062898_298 SRR062898_299 SRR062898_301 SRR062898_303 SRR062898_305 SRR062898_319 SRR062898_321 SRR062898_322 SRR062898_323 SRR062898_324 SRR062898_330 SRR062898_336 SRR062898_338 SRR062898_339 SRR062898_340 SRR062898_348 SRR062898_353 SRR062898_354 SRR062898_359 SRR062898_366 SRR062898_368 SRR062898_373 SRR062898_375 SRR062898_376 SRR062898_379 SRR062898_383 SRR062898_384 SRR062898_387 SRR062898_391 SRR062898_392 SRR062898_396 SRR062898_399 SRR062898_400 SRR062898_407 SRR062898_408 SRR062898_409 SRR062898_410 SRR062898_411 SRR062898_412 SRR062898_413 SRR062898_415 SRR062898_430 SRR062898_435 SRR062898_436 SRR062898_439 SRR062898_444 SRR062898_451 SRR062898_456 SRR062898_463 SRR062898_464 SRR062898_465 SRR062898_473 SRR062898_475 SRR062898_477 SRR062898_478 SRR062898_479 SRR062898_489 SRR062898_490 SRR062898_492 SRR062898_493 SRR062898_506 SRR062898_507 SRR062898_509 SRR062898_518 SRR062898_523 SRR062898_530 SRR062898_536 SRR062898_543 SRR062898_546 SRR062898_550 SRR062898_552 SRR062898_554 SRR062898_558 SRR062898_563 SRR062898_564 SRR062898_570 SRR062898_573 SRR062898_574 SRR062898_575 SRR062898_576 SRR062898_581 SRR062898_586 SRR062898_587 SRR062898_591 SRR062898_593 SRR062898_594 SRR062898_599 SRR062898_600 SRR062898_601 SRR062898_604 SRR062898_608 SRR062898_611 SRR062898_614 SRR062898_615 SRR062898_620 SRR062898_626 SRR062898_627 SRR062898_631 SRR062898_632 SRR062898_634 SRR062898_641 SRR062898_648 SRR062898_650 SRR062898_652 SRR062898_658 SRR062898_661 SRR062898_662 SRR062898_663 SRR062898_665 SRR062898_668 SRR062898_674 SRR062898_678 SRR062898_679 SRR062898_681 SRR062898_682 SRR062898_688 SRR062899_16 SRR062899_19 SRR062899_20 SRR062899_26 SRR062899_59 SRR062899_60 SRR062899_71 SRR062899_91 SRR062899_92 SRR062899_113 SRR062899_118 SRR062899_133 SRR062899_137 SRR062899_139 SRR062899_143 SRR062899_153 SRR062899_154 SRR062899_167 SRR062899_187 SRR062899_192 SRR062899_203 SRR062899_207 SRR062899_208 SRR062899_211 SRR062899_222 SRR062899_223 SRR062899_224 SRR062899_238 SRR062899_239 SRR062899_241 SRR062899_243 SRR062899_245 SRR062899_253 SRR062899_256 SRR062899_261 SRR062899_270 SRR062899_279 SRR062899_282 SRR062899_296 SRR062899_306 SRR062899_307 SRR062899_310 SRR062899_312 SRR062899_313 SRR062899_316 SRR062899_320 SRR062899_327 SRR062899_328 SRR062899_332 SRR062899_336 SRR062899_355 SRR062899_363 SRR062899_373 SRR062899_385 SRR062899_390 SRR062899_399 SRR062899_402 SRR062899_404 SRR062899_407 SRR062899_412 SRR062899_420 SRR062899_445 SRR062899_446 SRR062899_454 SRR062899_475 SRR062899_482 SRR062899_488 SRR062899_499 SRR062899_501 SRR062899_507 SRR062899_508 SRR062899_517 SRR062899_518 SRR062899_519 SRR062899_523 SRR062899_527 SRR062899_548 SRR062899_551 SRR062899_562 SRR062899_566 SRR062899_582 SRR062899_583 SRR062899_597 SRR062899_600 SRR062899_610 SRR062899_615 SRR062899_616 SRR062899_617 SRR062899_620 SRR062899_623 SRR062899_629 SRR062899_633 SRR062899_634 SRR062899_636 SRR062899_641 SRR062899_643 SRR062899_648 SRR062899_650 SRR062899_653 SRR062899_654 SRR062899_660 SRR062899_665 SRR062899_675 SRR062899_684 SRR062899_686 SRR062899_691 SRR062908_3 SRR062908_10 SRR062908_30 SRR062908_48 SRR062908_50 SRR062908_52 SRR062908_64 SRR062908_68 SRR062908_71 SRR062908_72 SRR062908_76 SRR062908_83 SRR062908_92 SRR062908_94 SRR062908_96 SRR062908_117 SRR062908_119 SRR062908_125 SRR062908_141 SRR062908_142 SRR062908_153 SRR062908_168 SRR062908_173 SRR062908_177 SRR062908_179 SRR062908_180 SRR062908_183 SRR062908_190 SRR062908_196 SRR062908_202 SRR062908_204 SRR062908_208 SRR062908_213 SRR062908_217 SRR062908_219 SRR062908_223 SRR062908_226 SRR062908_230 SRR062908_233 SRR062908_242 SRR062908_243 SRR062908_251 SRR062908_257 SRR062908_262 SRR062908_265 SRR062908_266 SRR062908_270 SRR062908_272 SRR062908_273 SRR062908_274 SRR062908_277 SRR062908_279 SRR062908_284 SRR062908_289 SRR062908_293 SRR062908_294 SRR062908_298 SRR062908_299 SRR062908_302 SRR062908_309 SRR062908_313 SRR062908_315 SRR062908_326 SRR062908_327 SRR062908_330 SRR062908_331 SRR062908_335 SRR062908_338 SRR062908_341 SRR062908_346 SRR062908_356 SRR062908_360 SRR062908_361 SRR062908_364 SRR062908_367 SRR062908_369 SRR062908_372 SRR062908_379 SRR062908_383 SRR062908_389 SRR062908_390 SRR062908_393 SRR062908_398 SRR062908_401 SRR062908_402 SRR062908_406 SRR062908_407 SRR062908_412 SRR062908_419 SRR062908_423 SRR062908_424 SRR062908_427 SRR062908_431 SRR062908_443 SRR062908_446 SRR062908_448 SRR062908_449 SRR062908_450 SRR062908_458 SRR062908_477 SRR062908_482 SRR062908_483 SRR062908_484 SRR062908_489 SRR062908_494 SRR062908_500 SRR062908_503 SRR062908_506 SRR062908_507 SRR062908_511 SRR062908_513 SRR062908_521 SRR062908_522 SRR062908_525 SRR062908_527 SRR062908_531 SRR062908_533 SRR062908_534 SRR062908_539 SRR062908_540 SRR062908_541 SRR062908_544 SRR062908_546 SRR062908_550 SRR062908_555 SRR062908_557 SRR062908_558 SRR062908_560 SRR062908_561 SRR062908_568 SRR062908_570 SRR062908_571 SRR062908_578 SRR062908_579 SRR062908_580 SRR062908_581 SRR062908_582 SRR062908_584 SRR062908_586 SRR062908_587 SRR062908_590 SRR062908_600 SRR062908_602 SRR062908_603 SRR062908_609 SRR062908_617 SRR062908_618 SRR062908_619 SRR062908_627 SRR062908_629 SRR062908_630 SRR062908_637 SRR062908_642 SRR062908_645 SRR062908_652 SRR062908_656 SRR062908_658 SRR062908_660 SRR062908_663 SRR062908_670 SRR062908_672 SRR062908_673 SRR062908_679 SRR062908_684 SRR062908_686 SRR062908_687 SRR062908_693 SRR062920_11 SRR062920_26 SRR062920_30 SRR062920_37 SRR062920_51 SRR062920_67 SRR062920_78 SRR062920_79 SRR062920_86 SRR062920_90 SRR062920_93 SRR062920_106 SRR062920_108 SRR062920_109 SRR062920_120 SRR062920_126 SRR062920_127 SRR062920_143 SRR062920_148 SRR062920_152 SRR062920_154 SRR062920_158 SRR062920_165 SRR062920_172 SRR062920_177 SRR062920_183 SRR062920_200 SRR062920_201 SRR062920_205 SRR062920_207 SRR062920_214 SRR062920_216 SRR062920_219 SRR062920_229 SRR062920_234 SRR062920_236 SRR062920_237 SRR062920_239 SRR062920_244 SRR062920_245 SRR062920_248 SRR062920_253 SRR062920_257 SRR062920_263 SRR062920_264 SRR062920_270 SRR062920_276 SRR062920_279 SRR062920_281 SRR062920_286 SRR062920_287 SRR062920_291 SRR062920_294 SRR062920_295 SRR062920_298 SRR062920_301 SRR062920_307 SRR062920_308 SRR062920_313 SRR062920_320 SRR062920_322 SRR062920_330 SRR062920_334 SRR062920_341 SRR062920_343 SRR062920_345 SRR062920_357 SRR062920_362 SRR062920_365 SRR062920_368 SRR062920_374 SRR062920_388 SRR062920_391 SRR062920_397 SRR062920_402 SRR062920_403 SRR062920_404 SRR062920_411 SRR062920_417 SRR062920_426 SRR062920_431 SRR062920_436 SRR062920_450 SRR062920_455 SRR062920_462 SRR062920_469 SRR062920_473 SRR062920_477 SRR062920_488 SRR062920_491 SRR062920_495 SRR062920_497 SRR062920_507 SRR062920_512 SRR062920_514 SRR062920_523 SRR062920_531 SRR062920_532 SRR062920_534 SRR062920_535 SRR062920_539 SRR062920_541 SRR062920_544 SRR062920_553 SRR062920_571 SRR062920_573 SRR062920_576 SRR062920_578 SRR062920_582 SRR062920_589 SRR062920_590 SRR062920_591 SRR062920_596 SRR062920_605 SRR062920_608 SRR062920_609 SRR062920_611 SRR062920_613 SRR062920_618 SRR062920_621 SRR062920_626 SRR062920_634 SRR062920_639 SRR062920_640 SRR062920_641 SRR062920_644 SRR062920_648 SRR062920_650 SRR062920_654 SRR062920_658 SRR062920_679 SRR062920_683 SRR062920_685 SRR062920_686 SRR062920_687 SRR062920_692 SRR062925_49 SRR062925_50 SRR062925_58 SRR062925_77 SRR062925_78 SRR062925_83 SRR062925_102 SRR062925_116 SRR062925_122 SRR062925_133 SRR062925_152 SRR062925_171 SRR062925_172 SRR062925_183 SRR062925_185 SRR062925_187 SRR062925_194 SRR062925_199 SRR062925_202 SRR062925_215 SRR062925_219 SRR062925_229 SRR062925_238 SRR062925_242 SRR062925_260 SRR062925_268 SRR062925_276 SRR062925_299 SRR062925_303 SRR062925_304 SRR062925_309 SRR062925_314 SRR062925_315 SRR062925_316 SRR062925_322 SRR062925_343 SRR062925_349 SRR062925_369 SRR062925_386 SRR062925_387 SRR062925_390 SRR062925_413 SRR062925_415 SRR062925_422 SRR062925_445 SRR062925_450 SRR062925_467 SRR062925_471 SRR062925_474 SRR062925_475 SRR062925_481 SRR062925_484 SRR062925_491 SRR062925_496 SRR062925_504 SRR062925_512 SRR062925_513 SRR062925_518 SRR062925_524 SRR062925_527 SRR062925_530 SRR062925_548 SRR062925_549 SRR062925_565 SRR062925_566 SRR062925_571 SRR062925_578 SRR062925_610 SRR062925_615 SRR062925_619 SRR062925_620 SRR062925_635 SRR062925_648 SRR062925_652 SRR062925_655 SRR062925_657 SRR062925_670 SRR062925_673 SRR062925_674 SRR062925_675 SRR062925_676 SRR062925_678 SRR062925_686 SRR062925_693 SRR062928_22 SRR062928_25 SRR062928_31 SRR062928_34 SRR062928_45 SRR062928_58 SRR062928_60 SRR062928_62 SRR062928_70 SRR062928_77 SRR062928_84 SRR062928_90 SRR062928_97 SRR062928_106 SRR062928_110 SRR062928_116 SRR062928_125 SRR062928_127 SRR062928_135 SRR062928_138 SRR062928_139 SRR062928_140 SRR062928_142 SRR062928_145 SRR062928_146 SRR062928_148 SRR062928_169 SRR062928_172 SRR062928_176 SRR062928_179 SRR062928_184 SRR062928_187 SRR062928_201 SRR062928_207 SRR062928_209 SRR062928_210 SRR062928_214 SRR062928_216 SRR062928_219 SRR062928_221 SRR062928_233 SRR062928_234 SRR062928_237 SRR062928_239 SRR062928_242 SRR062928_243 SRR062928_244 SRR062928_247 SRR062928_249 SRR062928_253 SRR062928_255 SRR062928_261 SRR062928_265 SRR062928_276 SRR062928_282 SRR062928_285 SRR062928_295 SRR062928_303 SRR062928_306 SRR062928_308 SRR062928_311 SRR062928_318 SRR062928_320 SRR062928_321 SRR062928_325 SRR062928_328 SRR062928_331 SRR062928_332 SRR062928_337 SRR062928_340 SRR062928_342 SRR062928_347 SRR062928_351 SRR062928_355 SRR062928_359 SRR062928_360 SRR062928_361 SRR062928_367 SRR062928_368 SRR062928_370 SRR062928_371 SRR062928_375 SRR062928_376 SRR062928_377 SRR062928_380 SRR062928_381 SRR062928_392 SRR062928_393 SRR062928_394 SRR062928_395 SRR062928_396 SRR062928_400 SRR062928_401 SRR062928_403 SRR062928_406 SRR062928_415 SRR062928_420 SRR062928_423 SRR062928_425 SRR062928_430 SRR062928_431 SRR062928_432 SRR062928_435 SRR062928_438 SRR062928_440 SRR062928_441 SRR062928_444 SRR062928_454 SRR062928_465 SRR062928_473 SRR062928_474 SRR062928_478 SRR062928_479 SRR062928_493 SRR062928_497 SRR062928_501 SRR062928_511 SRR062928_518 SRR062928_519 SRR062928_521 SRR062928_524 SRR062928_527 SRR062928_529 SRR062928_547 SRR062928_552 SRR062928_553 SRR062928_556 SRR062928_560 SRR062928_567 SRR062928_577 SRR062928_585 SRR062928_588 SRR062928_589 SRR062928_590 SRR062928_598 SRR062928_606 SRR062928_608 SRR062928_611 SRR062928_616 SRR062928_618 SRR062928_619 SRR062928_623 SRR062928_624 SRR062928_625 SRR062928_626 SRR062928_628 SRR062928_629 SRR062928_632 SRR062928_639 SRR062928_640 SRR062928_641 SRR062928_644 SRR062928_645 SRR062928_647 SRR062928_648 SRR062928_649 SRR062928_650 SRR062928_652 SRR062928_660 SRR062928_666 SRR062928_668 SRR062928_673 SRR062928_675 SRR062928_676 SRR062928_691 SRR062928_692 SRR062939_7 SRR062939_22 SRR062939_52 SRR062939_59 SRR062939_82 SRR062939_85 SRR062939_94 SRR062939_95 SRR062939_106 SRR062939_145 SRR062939_153 SRR062939_155 SRR062939_176 SRR062939_177 SRR062939_179 SRR062939_182 SRR062939_196 SRR062939_204 SRR062939_214 SRR062939_229 SRR062939_234 SRR062939_245 SRR062939_252 SRR062939_259 SRR062939_261 SRR062939_278 SRR062939_296 SRR062939_308 SRR062939_310 SRR062939_318 SRR062939_320 SRR062939_322 SRR062939_326 SRR062939_333 SRR062939_339 SRR062939_345 SRR062939_348 SRR062939_356 SRR062939_380 SRR062939_386 SRR062939_391 SRR062939_394 SRR062939_397 SRR062939_415 SRR062939_424 SRR062939_443 SRR062939_469 SRR062939_470 SRR062939_471 SRR062939_483 SRR062939_484 SRR062939_498 SRR062939_499 SRR062939_508 SRR062939_522 SRR062939_524 SRR062939_528 SRR062939_532 SRR062939_538 SRR062939_546 SRR062939_549 SRR062939_550 SRR062939_553 SRR062939_555 SRR062939_565 SRR062939_567 SRR062939_568 SRR062939_570 SRR062939_572 SRR062939_576 SRR062939_578 SRR062939_580 SRR062939_586 SRR062939_595 SRR062939_596 SRR062939_598 SRR062939_601 SRR062939_602 SRR062939_610 SRR062939_614 SRR062939_628 SRR062939_631 SRR062939_633 SRR062939_635 SRR062939_636 SRR062939_641 SRR062939_651 SRR062939_652 SRR062939_653 SRR062939_659 SRR062939_662 SRR062939_670 SRR062939_673 SRR062939_680 SRR062939_692 SRR062947_7 SRR062947_11 SRR062947_55 SRR062947_58 SRR062947_62 SRR062947_67 SRR062947_105 SRR062947_148 SRR062947_153 SRR062947_154 SRR062947_178 SRR062947_180 SRR062947_183 SRR062947_185 SRR062947_190 SRR062947_203 SRR062947_208 SRR062947_209 SRR062947_227 SRR062947_236 SRR062947_251 SRR062947_260 SRR062947_265 SRR062947_285 SRR062947_289 SRR062947_304 SRR062947_308 SRR062947_318 SRR062947_319 SRR062947_328 SRR062947_335 SRR062947_336 SRR062947_346 SRR062947_347 SRR062947_350 SRR062947_353 SRR062947_372 SRR062947_373 SRR062947_380 SRR062947_391 SRR062947_396 SRR062947_407 SRR062947_420 SRR062947_421 SRR062947_426 SRR062947_430 SRR062947_439 SRR062947_441 SRR062947_461 SRR062947_465 SRR062947_466 SRR062947_467 SRR062947_478 SRR062947_484 SRR062947_492 SRR062947_493 SRR062947_497 SRR062947_511 SRR062947_539 SRR062947_552 SRR062947_557 SRR062947_558 SRR062947_566 SRR062947_567 SRR062947_585 SRR062947_588 SRR062947_589 SRR062947_592 SRR062947_597 SRR062947_598 SRR062947_615 SRR062947_617 SRR062947_619 SRR062947_624 SRR062947_636 SRR062947_637 SRR062947_640 SRR062947_653 SRR062947_671 SRR062947_676 SRR062947_677 SRR062947_678 SRR062947_679 SRR062947_686 SRR062947_690 SRR062947_693 SRR062970_8 SRR062970_43 SRR062970_51 SRR062970_96 SRR062970_115 SRR062970_148 SRR062970_151 SRR062970_167 SRR062970_168 SRR062970_169 SRR062970_179 SRR062970_208 SRR062970_216 SRR062970_227 SRR062970_232 SRR062970_236 SRR062970_244 SRR062970_257 SRR062970_322 SRR062970_328 SRR062970_339 SRR062970_340 SRR062970_341 SRR062970_345 SRR062970_347 SRR062970_355 SRR062970_361 SRR062970_378 SRR062970_381 SRR062970_395 SRR062970_398 SRR062970_404 SRR062970_420 SRR062970_431 SRR062970_438 SRR062970_445 SRR062970_446 SRR062970_447 SRR062970_476 SRR062970_478 SRR062970_486 SRR062970_490 SRR062970_491 SRR062970_501 SRR062970_523 SRR062970_533 SRR062970_536 SRR062970_556 SRR062970_558 SRR062970_561 SRR062970_588 SRR062970_597 SRR062970_599 SRR062970_604 SRR062970_611 SRR062970_614 SRR062970_617 SRR062970_632 SRR062970_636 SRR062970_646 SRR062970_656 SRR062970_657 SRR062970_659 SRR062970_660 SRR062970_663 SRR062970_670 SRR062970_679 SRR062970_689 SRR062972_13 SRR062972_21 SRR062972_58 SRR062972_78 SRR062972_111 SRR062972_155 SRR062972_167 SRR062972_177 SRR062972_180 SRR062972_189 SRR062972_192 SRR062972_193 SRR062972_196 SRR062972_197 SRR062972_199 SRR062972_213 SRR062972_229 SRR062972_238 SRR062972_240 SRR062972_249 SRR062972_252 SRR062972_255 SRR062972_282 SRR062972_287 SRR062972_288 SRR062972_297 SRR062972_299 SRR062972_304 SRR062972_306 SRR062972_308 SRR062972_318 SRR062972_330 SRR062972_345 SRR062972_368 SRR062972_379 SRR062972_380 SRR062972_384 SRR062972_396 SRR062972_397 SRR062972_401 SRR062972_407 SRR062972_409 SRR062972_410 SRR062972_415 SRR062972_418 SRR062972_427 SRR062972_454 SRR062972_455 SRR062972_460 SRR062972_473 SRR062972_480 SRR062972_482 SRR062972_483 SRR062972_498 SRR062972_504 SRR062972_507 SRR062972_508 SRR062972_511 SRR062972_513 SRR062972_529 SRR062972_536 SRR062972_537 SRR062972_557 SRR062972_569 SRR062972_577 SRR062972_580 SRR062972_583 SRR062972_587 SRR062972_589 SRR062972_590 SRR062972_591 SRR062972_593 SRR062972_615 SRR062972_619 SRR062972_620 SRR062972_624 SRR062972_635 SRR062972_640 SRR062972_643 SRR062972_646 SRR062972_653 SRR062972_658 SRR062972_666 SRR062972_671 SRR062972_672 SRR062972_675 SRR062972_680 SRR062972_683 SRR062972_685 SRR062974_6 SRR062974_114 SRR062974_127 SRR062974_139 SRR062974_143 SRR062974_171 SRR062974_224 SRR062974_251 SRR062974_262 SRR062974_271 SRR062974_298 SRR062974_300 SRR062974_301 SRR062974_314 SRR062974_318 SRR062974_319 SRR062974_325 SRR062974_361 SRR062974_362 SRR062974_380 SRR062974_406 SRR062974_437 SRR062974_468 SRR062974_471 SRR062974_476 SRR062974_482 SRR062974_495 SRR062974_499 SRR062974_511 SRR062974_514 SRR062974_520 SRR062974_521 SRR062974_523 SRR062974_529 SRR062974_534 SRR062974_541 SRR062974_544 SRR062974_553 SRR062974_560 SRR062974_566 SRR062974_569 SRR062974_574 SRR062974_575 SRR062974_600 SRR062974_629 SRR062974_639 SRR062974_655 SRR062974_661 SRR062974_672 SRR062974_690 SRR062975_44 SRR062975_58 SRR062975_68 SRR062975_81 SRR062975_100 SRR062975_105 SRR062975_115 SRR062975_126 SRR062975_129 SRR062975_135 SRR062975_143 SRR062975_147 SRR062975_156 SRR062975_169 SRR062975_191 SRR062975_196 SRR062975_212 SRR062975_213 SRR062975_226 SRR062975_241 SRR062975_259 SRR062975_273 SRR062975_287 SRR062975_293 SRR062975_297 SRR062975_304 SRR062975_305 SRR062975_326 SRR062975_333 SRR062975_336 SRR062975_346 SRR062975_354 SRR062975_356 SRR062975_363 SRR062975_366 SRR062975_368 SRR062975_370 SRR062975_378 SRR062975_379 SRR062975_397 SRR062975_407 SRR062975_411 SRR062975_419 SRR062975_421 SRR062975_428 SRR062975_432 SRR062975_433 SRR062975_436 SRR062975_455 SRR062975_464 SRR062975_472 SRR062975_480 SRR062975_481 SRR062975_483 SRR062975_485 SRR062975_489 SRR062975_493 SRR062975_495 SRR062975_497 SRR062975_500 SRR062975_504 SRR062975_511 SRR062975_522 SRR062975_523 SRR062975_525 SRR062975_526 SRR062975_536 SRR062975_542 SRR062975_548 SRR062975_554 SRR062975_556 SRR062975_561 SRR062975_562 SRR062975_563 SRR062975_573 SRR062975_575 SRR062975_581 SRR062975_583 SRR062975_584 SRR062975_589 SRR062975_595 SRR062975_598 SRR062975_608 SRR062975_612 SRR062975_613 SRR062975_626 SRR062975_633 SRR062975_638 SRR062975_642 SRR062975_644 SRR062975_646 SRR062975_654 SRR062975_664 SRR062975_668 SRR062975_672 SRR062975_680 SRR062975_686 SRR062978_12 SRR062978_42 SRR062978_73 SRR062978_83 SRR062978_108 SRR062978_126 SRR062978_138 SRR062978_141 SRR062978_142 SRR062978_162 SRR062978_164 SRR062978_172 SRR062978_176 SRR062978_178 SRR062978_198 SRR062978_205 SRR062978_213 SRR062978_215 SRR062978_219 SRR062978_221 SRR062978_234 SRR062978_259 SRR062978_263 SRR062978_288 SRR062978_299 SRR062978_301 SRR062978_302 SRR062978_306 SRR062978_311 SRR062978_315 SRR062978_324 SRR062978_336 SRR062978_348 SRR062978_355 SRR062978_359 SRR062978_362 SRR062978_364 SRR062978_372 SRR062978_374 SRR062978_382 SRR062978_389 SRR062978_397 SRR062978_405 SRR062978_407 SRR062978_426 SRR062978_432 SRR062978_436 SRR062978_439 SRR062978_442 SRR062978_445 SRR062978_454 SRR062978_466 SRR062978_468 SRR062978_480 SRR062978_481 SRR062978_493 SRR062978_501 SRR062978_507 SRR062978_510 SRR062978_515 SRR062978_516 SRR062978_518 SRR062978_522 SRR062978_527 SRR062978_531 SRR062978_536 SRR062978_540 SRR062978_544 SRR062978_550 SRR062978_563 SRR062978_570 SRR062978_584 SRR062978_593 SRR062978_609 SRR062978_612 SRR062978_616 SRR062978_618 SRR062978_620 SRR062978_629 SRR062978_645 SRR062978_647 SRR062978_648 SRR062978_651 SRR062978_657 SRR062978_663 SRR062978_681 SRR062978_684 SRR062978_687 SRR062978_688 SRR062978_689 SRR062979_3 SRR062979_26 SRR062979_38 SRR062979_57 SRR062979_89 SRR062979_106 SRR062979_116 SRR062979_127 SRR062979_135 SRR062979_148 SRR062979_168 SRR062979_175 SRR062979_189 SRR062979_212 SRR062979_213 SRR062979_217 SRR062979_220 SRR062979_228 SRR062979_248 SRR062979_273 SRR062979_287 SRR062979_293 SRR062979_301 SRR062979_303 SRR062979_306 SRR062979_323 SRR062979_332 SRR062979_338 SRR062979_344 SRR062979_348 SRR062979_350 SRR062979_354 SRR062979_356 SRR062979_360 SRR062979_361 SRR062979_374 SRR062979_378 SRR062979_433 SRR062979_449 SRR062979_450 SRR062979_457 SRR062979_459 SRR062979_461 SRR062979_476 SRR062979_480 SRR062979_510 SRR062979_514 SRR062979_518 SRR062979_524 SRR062979_526 SRR062979_535 SRR062979_542 SRR062979_555 SRR062979_563 SRR062979_565 SRR062979_575 SRR062979_582 SRR062979_590 SRR062979_599 SRR062979_600 SRR062979_602 SRR062979_603 SRR062979_608 SRR062979_610 SRR062979_616 SRR062979_623 SRR062979_628 SRR062979_645 SRR062979_649 SRR062979_651 SRR062979_652 SRR062979_654 SRR062979_656 SRR062979_657 SRR062979_672 SRR062979_681 SRR062979_685 SRR062989_460 SRR062993_27 SRR062993_69 SRR062993_86 SRR062993_144 SRR062993_157 SRR062993_173 SRR062993_174 SRR062993_181 SRR062993_239 SRR062993_242 SRR062993_251 SRR062993_302 SRR062993_314 SRR062993_324 SRR062993_337 SRR062993_344 SRR062993_354 SRR062993_406 SRR062993_407 SRR062993_416 SRR062993_421 SRR062993_477 SRR062993_495 SRR062993_519 SRR062993_555 SRR062993_562 SRR062993_585 SRR062993_613 SRR062993_641 SRR062993_681 SRR062993_690 SRR063007_17 SRR063007_33 SRR063007_36 SRR063007_57 SRR063007_60 SRR063007_66 SRR063007_67 SRR063007_69 SRR063007_70 SRR063007_80 SRR063007_107 SRR063007_113 SRR063007_115 SRR063007_125 SRR063007_128 SRR063007_133 SRR063007_148 SRR063007_149 SRR063007_155 SRR063007_156 SRR063007_162 SRR063007_163 SRR063007_172 SRR063007_176 SRR063007_178 SRR063007_182 SRR063007_183 SRR063007_192 SRR063007_206 SRR063007_207 SRR063007_208 SRR063007_213 SRR063007_218 SRR063007_222 SRR063007_231 SRR063007_241 SRR063007_244 SRR063007_258 SRR063007_259 SRR063007_261 SRR063007_262 SRR063007_267 SRR063007_269 SRR063007_272 SRR063007_277 SRR063007_278 SRR063007_279 SRR063007_280 SRR063007_283 SRR063007_287 SRR063007_297 SRR063007_299 SRR063007_307 SRR063007_312 SRR063007_313 SRR063007_316 SRR063007_317 SRR063007_326 SRR063007_330 SRR063007_337 SRR063007_343 SRR063007_345 SRR063007_353 SRR063007_364 SRR063007_369 SRR063007_371 SRR063007_373 SRR063007_378 SRR063007_382 SRR063007_384 SRR063007_390 SRR063007_400 SRR063007_407 SRR063007_408 SRR063007_414 SRR063007_420 SRR063007_423 SRR063007_424 SRR063007_430 SRR063007_433 SRR063007_435 SRR063007_437 SRR063007_442 SRR063007_444 SRR063007_445 SRR063007_446 SRR063007_450 SRR063007_456 SRR063007_459 SRR063007_462 SRR063007_464 SRR063007_467 SRR063007_469 SRR063007_470 SRR063007_471 SRR063007_473 SRR063007_476 SRR063007_478 SRR063007_480 SRR063007_484 SRR063007_487 SRR063007_488 SRR063007_494 SRR063007_504 SRR063007_508 SRR063007_509 SRR063007_516 SRR063007_525 SRR063007_526 SRR063007_528 SRR063007_530 SRR063007_531 SRR063007_534 SRR063007_537 SRR063007_539 SRR063007_540 SRR063007_548 SRR063007_557 SRR063007_558 SRR063007_564 SRR063007_571 SRR063007_579 SRR063007_583 SRR063007_588 SRR063007_592 SRR063007_595 SRR063007_597 SRR063007_598 SRR063007_602 SRR063007_614 SRR063007_616 SRR063007_617 SRR063007_628 SRR063007_629 SRR063007_634 SRR063007_641 SRR063007_647 SRR063007_648 SRR063007_653 SRR063007_654 SRR063007_657 SRR063007_662 SRR063007_664 SRR063007_671 SRR063007_672 SRR063007_675 SRR063007_676 SRR063007_681 SRR063007_682 SRR063007_683 SRR063007_690 SRR063007_691 SRR063012_16 SRR063012_17 SRR063012_25 SRR063012_28 SRR063012_44 SRR063012_48 SRR063012_50 SRR063012_51 SRR063012_90 SRR063012_102 SRR063012_105 SRR063012_110 SRR063012_111 SRR063012_114 SRR063012_115 SRR063012_127 SRR063012_144 SRR063012_146 SRR063012_147 SRR063012_151 SRR063012_153 SRR063012_154 SRR063012_165 SRR063012_175 SRR063012_181 SRR063012_188 SRR063012_202 SRR063012_208 SRR063012_214 SRR063012_215 SRR063012_216 SRR063012_220 SRR063012_239 SRR063012_241 SRR063012_244 SRR063012_245 SRR063012_251 SRR063012_259 SRR063012_264 SRR063012_266 SRR063012_270 SRR063012_276 SRR063012_278 SRR063012_279 SRR063012_283 SRR063012_295 SRR063012_300 SRR063012_302 SRR063012_305 SRR063012_308 SRR063012_311 SRR063012_313 SRR063012_316 SRR063012_320 SRR063012_322 SRR063012_327 SRR063012_328 SRR063012_332 SRR063012_336 SRR063012_341 SRR063012_346 SRR063012_348 SRR063012_349 SRR063012_352 SRR063012_353 SRR063012_360 SRR063012_363 SRR063012_365 SRR063012_380 SRR063012_381 SRR063012_394 SRR063012_395 SRR063012_398 SRR063012_404 SRR063012_405 SRR063012_410 SRR063012_412 SRR063012_422 SRR063012_434 SRR063012_435 SRR063012_436 SRR063012_440 SRR063012_441 SRR063012_442 SRR063012_451 SRR063012_452 SRR063012_457 SRR063012_459 SRR063012_461 SRR063012_477 SRR063012_478 SRR063012_479 SRR063012_482 SRR063012_486 SRR063012_497 SRR063012_498 SRR063012_502 SRR063012_503 SRR063012_505 SRR063012_506 SRR063012_508 SRR063012_511 SRR063012_514 SRR063012_517 SRR063012_521 SRR063012_522 SRR063012_524 SRR063012_525 SRR063012_526 SRR063012_529 SRR063012_530 SRR063012_532 SRR063012_534 SRR063012_536 SRR063012_549 SRR063012_551 SRR063012_552 SRR063012_557 SRR063012_559 SRR063012_577 SRR063012_578 SRR063012_581 SRR063012_582 SRR063012_584 SRR063012_585 SRR063012_592 SRR063012_600 SRR063012_604 SRR063012_606 SRR063012_609 SRR063012_615 SRR063012_617 SRR063012_618 SRR063012_621 SRR063012_622 SRR063012_626 SRR063012_629 SRR063012_632 SRR063012_645 SRR063012_646 SRR063012_653 SRR063012_657 SRR063012_663 SRR063012_669 SRR063012_680 SRR063012_685 SRR063012_687 SRR063012_688 SRR063012_691 SRR063012_692 SRR063028_13 SRR063028_26 SRR063028_35 SRR063028_38 SRR063028_45 SRR063028_50 SRR063028_51 SRR063028_62 SRR063028_68 SRR063028_82 SRR063028_90 SRR063028_92 SRR063028_107 SRR063028_113 SRR063028_119 SRR063028_130 SRR063028_136 SRR063028_144 SRR063028_162 SRR063028_170 SRR063028_178 SRR063028_180 SRR063028_185 SRR063028_202 SRR063028_203 SRR063028_208 SRR063028_209 SRR063028_216 SRR063028_226 SRR063028_229 SRR063028_239 SRR063028_243 SRR063028_244 SRR063028_253 SRR063028_257 SRR063028_259 SRR063028_262 SRR063028_264 SRR063028_267 SRR063028_282 SRR063028_288 SRR063028_291 SRR063028_293 SRR063028_308 SRR063028_319 SRR063028_322 SRR063028_325 SRR063028_330 SRR063028_332 SRR063028_333 SRR063028_335 SRR063028_340 SRR063028_343 SRR063028_348 SRR063028_357 SRR063028_382 SRR063028_385 SRR063028_392 SRR063028_397 SRR063028_406 SRR063028_425 SRR063028_431 SRR063028_433 SRR063028_453 SRR063028_459 SRR063028_463 SRR063028_464 SRR063028_472 SRR063028_474 SRR063028_485 SRR063028_488 SRR063028_491 SRR063028_494 SRR063028_495 SRR063028_496 SRR063028_499 SRR063028_503 SRR063028_508 SRR063028_509 SRR063028_512 SRR063028_517 SRR063028_530 SRR063028_531 SRR063028_533 SRR063028_535 SRR063028_538 SRR063028_541 SRR063028_544 SRR063028_554 SRR063028_555 SRR063028_558 SRR063028_561 SRR063028_564 SRR063028_565 SRR063028_571 SRR063028_574 SRR063028_581 SRR063028_593 SRR063028_594 SRR063028_595 SRR063028_597 SRR063028_602 SRR063028_611 SRR063028_613 SRR063028_615 SRR063028_622 SRR063028_627 SRR063028_631 SRR063028_635 SRR063028_637 SRR063028_643 SRR063028_647 SRR063028_651 SRR063028_653 SRR063028_654 SRR063028_662 SRR063028_668 SRR063028_670 SRR063028_672 SRR063028_673 SRR063028_674 SRR063028_683 SRR063028_685 SRR063028_688 SRR063028_692 SRR063028_693 SRR063044_10 SRR063044_11 SRR063044_17 SRR063044_36 SRR063044_39 SRR063044_47 SRR063044_50 SRR063044_52 SRR063044_55 SRR063044_64 SRR063044_66 SRR063044_73 SRR063044_76 SRR063044_77 SRR063044_79 SRR063044_82 SRR063044_85 SRR063044_86 SRR063044_96 SRR063044_99 SRR063044_103 SRR063044_110 SRR063044_112 SRR063044_114 SRR063044_121 SRR063044_125 SRR063044_128 SRR063044_135 SRR063044_137 SRR063044_140 SRR063044_144 SRR063044_150 SRR063044_155 SRR063044_166 SRR063044_177 SRR063044_181 SRR063044_183 SRR063044_184 SRR063044_186 SRR063044_194 SRR063044_202 SRR063044_203 SRR063044_207 SRR063044_215 SRR063044_220 SRR063044_222 SRR063044_226 SRR063044_231 SRR063044_237 SRR063044_244 SRR063044_249 SRR063044_267 SRR063044_270 SRR063044_273 SRR063044_282 SRR063044_289 SRR063044_293 SRR063044_295 SRR063044_299 SRR063044_301 SRR063044_305 SRR063044_313 SRR063044_317 SRR063044_319 SRR063044_321 SRR063044_350 SRR063044_351 SRR063044_352 SRR063044_358 SRR063044_363 SRR063044_365 SRR063044_371 SRR063044_384 SRR063044_404 SRR063044_405 SRR063044_407 SRR063044_412 SRR063044_413 SRR063044_416 SRR063044_417 SRR063044_422 SRR063044_425 SRR063044_428 SRR063044_430 SRR063044_433 SRR063044_436 SRR063044_439 SRR063044_444 SRR063044_447 SRR063044_448 SRR063044_450 SRR063044_456 SRR063044_464 SRR063044_466 SRR063044_484 SRR063044_492 SRR063044_493 SRR063044_495 SRR063044_496 SRR063044_500 SRR063044_502 SRR063044_506 SRR063044_507 SRR063044_509 SRR063044_513 SRR063044_525 SRR063044_527 SRR063044_536 SRR063044_538 SRR063044_546 SRR063044_553 SRR063044_555 SRR063044_561 SRR063044_562 SRR063044_563 SRR063044_566 SRR063044_567 SRR063044_568 SRR063044_574 SRR063044_575 SRR063044_576 SRR063044_578 SRR063044_584 SRR063044_587 SRR063044_588 SRR063044_595 SRR063044_601 SRR063044_604 SRR063044_605 SRR063044_606 SRR063044_611 SRR063044_613 SRR063044_614 SRR063044_620 SRR063044_623 SRR063044_633 SRR063044_644 SRR063044_647 SRR063044_655 SRR063044_658 SRR063044_663 SRR063044_668 SRR063044_669 SRR063044_670 SRR063044_674 SRR063044_677 SRR063044_683 SRR063044_690 SRR063044_693 SRR063045_9 SRR063045_30 SRR063045_56 SRR063045_72 SRR063045_85 SRR063045_88 SRR063045_89 SRR063045_102 SRR063045_103 SRR063045_123 SRR063045_135 SRR063045_149 SRR063045_164 SRR063045_175 SRR063045_182 SRR063045_187 SRR063045_199 SRR063045_201 SRR063045_214 SRR063045_217 SRR063045_226 SRR063045_230 SRR063045_242 SRR063045_245 SRR063045_263 SRR063045_266 SRR063045_288 SRR063045_300 SRR063045_306 SRR063045_309 SRR063045_321 SRR063045_331 SRR063045_343 SRR063045_352 SRR063045_353 SRR063045_360 SRR063045_361 SRR063045_369 SRR063045_378 SRR063045_381 SRR063045_383 SRR063045_388 SRR063045_389 SRR063045_392 SRR063045_395 SRR063045_399 SRR063045_408 SRR063045_409 SRR063045_410 SRR063045_418 SRR063045_433 SRR063045_445 SRR063045_450 SRR063045_451 SRR063045_457 SRR063045_470 SRR063045_473 SRR063045_475 SRR063045_504 SRR063045_506 SRR063045_511 SRR063045_523 SRR063045_525 SRR063045_528 SRR063045_529 SRR063045_532 SRR063045_545 SRR063045_547 SRR063045_548 SRR063045_554 SRR063045_565 SRR063045_566 SRR063045_570 SRR063045_573 SRR063045_576 SRR063045_581 SRR063045_585 SRR063045_596 SRR063045_597 SRR063045_601 SRR063045_602 SRR063045_604 SRR063045_605 SRR063045_615 SRR063045_622 SRR063045_626 SRR063045_631 SRR063045_633 SRR063045_636 SRR063045_637 SRR063045_644 SRR063045_645 SRR063045_646 SRR063045_647 SRR063045_651 SRR063045_654 SRR063045_662 SRR063045_665 SRR063045_668 SRR063045_675 SRR063045_676 SRR063045_684 SRR063045_685 SRR063045_689 SRR063046_29 SRR063046_30 SRR063046_34 SRR063046_38 SRR063046_51 SRR063046_57 SRR063046_67 SRR063046_69 SRR063046_81 SRR063046_90 SRR063046_97 SRR063046_102 SRR063046_109 SRR063046_114 SRR063046_136 SRR063046_143 SRR063046_146 SRR063046_150 SRR063046_153 SRR063046_157 SRR063046_165 SRR063046_170 SRR063046_172 SRR063046_187 SRR063046_189 SRR063046_192 SRR063046_195 SRR063046_196 SRR063046_213 SRR063046_215 SRR063046_217 SRR063046_229 SRR063046_234 SRR063046_236 SRR063046_238 SRR063046_241 SRR063046_254 SRR063046_257 SRR063046_258 SRR063046_261 SRR063046_263 SRR063046_264 SRR063046_268 SRR063046_275 SRR063046_279 SRR063046_284 SRR063046_286 SRR063046_287 SRR063046_294 SRR063046_303 SRR063046_309 SRR063046_310 SRR063046_313 SRR063046_318 SRR063046_321 SRR063046_325 SRR063046_330 SRR063046_333 SRR063046_336 SRR063046_338 SRR063046_349 SRR063046_355 SRR063046_365 SRR063046_366 SRR063046_369 SRR063046_371 SRR063046_372 SRR063046_378 SRR063046_383 SRR063046_385 SRR063046_387 SRR063046_392 SRR063046_393 SRR063046_394 SRR063046_401 SRR063046_403 SRR063046_406 SRR063046_410 SRR063046_413 SRR063046_416 SRR063046_417 SRR063046_423 SRR063046_432 SRR063046_433 SRR063046_435 SRR063046_436 SRR063046_450 SRR063046_452 SRR063046_455 SRR063046_457 SRR063046_458 SRR063046_460 SRR063046_462 SRR063046_469 SRR063046_485 SRR063046_490 SRR063046_500 SRR063046_506 SRR063046_509 SRR063046_512 SRR063046_514 SRR063046_516 SRR063046_520 SRR063046_525 SRR063046_539 SRR063046_540 SRR063046_541 SRR063046_544 SRR063046_548 SRR063046_568 SRR063046_574 SRR063046_579 SRR063046_582 SRR063046_586 SRR063046_589 SRR063046_591 SRR063046_596 SRR063046_597 SRR063046_598 SRR063046_599 SRR063046_601 SRR063046_603 SRR063046_606 SRR063046_607 SRR063046_614 SRR063046_616 SRR063046_619 SRR063046_620 SRR063046_621 SRR063046_638 SRR063046_644 SRR063046_646 SRR063046_649 SRR063046_652 SRR063046_668 SRR063046_674 SRR063046_676 SRR063046_685 SRR063046_687 SRR063046_690 SRR063046_693 SRR063047_21 SRR063047_42 SRR063047_43 SRR063047_44 SRR063047_46 SRR063047_49 SRR063047_53 SRR063047_60 SRR063047_64 SRR063047_65 SRR063047_67 SRR063047_80 SRR063047_95 SRR063047_101 SRR063047_102 SRR063047_108 SRR063047_109 SRR063047_111 SRR063047_116 SRR063047_122 SRR063047_130 SRR063047_137 SRR063047_144 SRR063047_152 SRR063047_156 SRR063047_159 SRR063047_162 SRR063047_173 SRR063047_179 SRR063047_187 SRR063047_192 SRR063047_195 SRR063047_203 SRR063047_217 SRR063047_219 SRR063047_241 SRR063047_245 SRR063047_246 SRR063047_255 SRR063047_256 SRR063047_259 SRR063047_263 SRR063047_277 SRR063047_278 SRR063047_280 SRR063047_281 SRR063047_284 SRR063047_294 SRR063047_313 SRR063047_319 SRR063047_322 SRR063047_325 SRR063047_326 SRR063047_329 SRR063047_332 SRR063047_335 SRR063047_340 SRR063047_344 SRR063047_347 SRR063047_349 SRR063047_350 SRR063047_353 SRR063047_368 SRR063047_369 SRR063047_371 SRR063047_375 SRR063047_377 SRR063047_380 SRR063047_382 SRR063047_384 SRR063047_390 SRR063047_392 SRR063047_400 SRR063047_403 SRR063047_410 SRR063047_417 SRR063047_421 SRR063047_425 SRR063047_426 SRR063047_431 SRR063047_434 SRR063047_436 SRR063047_452 SRR063047_454 SRR063047_463 SRR063047_464 SRR063047_472 SRR063047_475 SRR063047_477 SRR063047_489 SRR063047_498 SRR063047_500 SRR063047_504 SRR063047_505 SRR063047_508 SRR063047_511 SRR063047_514 SRR063047_518 SRR063047_520 SRR063047_527 SRR063047_528 SRR063047_533 SRR063047_542 SRR063047_543 SRR063047_546 SRR063047_556 SRR063047_565 SRR063047_575 SRR063047_580 SRR063047_583 SRR063047_587 SRR063047_598 SRR063047_600 SRR063047_611 SRR063047_613 SRR063047_622 SRR063047_625 SRR063047_628 SRR063047_630 SRR063047_649 SRR063047_650 SRR063047_656 SRR063047_657 SRR063047_659 SRR063047_661 SRR063047_664 SRR063047_669 SRR063047_676 SRR063047_680 SRR063047_689 SRR063047_690 SRR063047_692 SRR063058_17 SRR063058_58 SRR063058_61 SRR063058_64 SRR063058_71 SRR063058_74 SRR063058_84 SRR063058_96 SRR063058_117 SRR063058_119 SRR063058_121 SRR063058_124 SRR063058_125 SRR063058_135 SRR063058_137 SRR063058_142 SRR063058_145 SRR063058_150 SRR063058_159 SRR063058_161 SRR063058_167 SRR063058_182 SRR063058_185 SRR063058_188 SRR063058_208 SRR063058_212 SRR063058_216 SRR063058_217 SRR063058_219 SRR063058_226 SRR063058_227 SRR063058_232 SRR063058_234 SRR063058_235 SRR063058_236 SRR063058_245 SRR063058_247 SRR063058_250 SRR063058_254 SRR063058_270 SRR063058_275 SRR063058_278 SRR063058_283 SRR063058_288 SRR063058_289 SRR063058_291 SRR063058_300 SRR063058_303 SRR063058_315 SRR063058_321 SRR063058_327 SRR063058_330 SRR063058_333 SRR063058_335 SRR063058_338 SRR063058_339 SRR063058_345 SRR063058_347 SRR063058_350 SRR063058_354 SRR063058_360 SRR063058_362 SRR063058_363 SRR063058_370 SRR063058_375 SRR063058_377 SRR063058_378 SRR063058_380 SRR063058_381 SRR063058_387 SRR063058_392 SRR063058_401 SRR063058_410 SRR063058_412 SRR063058_414 SRR063058_418 SRR063058_422 SRR063058_424 SRR063058_431 SRR063058_438 SRR063058_455 SRR063058_456 SRR063058_458 SRR063058_461 SRR063058_464 SRR063058_466 SRR063058_470 SRR063058_473 SRR063058_479 SRR063058_480 SRR063058_483 SRR063058_484 SRR063058_492 SRR063058_494 SRR063058_495 SRR063058_496 SRR063058_504 SRR063058_505 SRR063058_509 SRR063058_513 SRR063058_520 SRR063058_525 SRR063058_531 SRR063058_533 SRR063058_534 SRR063058_537 SRR063058_552 SRR063058_560 SRR063058_568 SRR063058_576 SRR063058_585 SRR063058_588 SRR063058_598 SRR063058_600 SRR063058_601 SRR063058_603 SRR063058_604 SRR063058_605 SRR063058_606 SRR063058_607 SRR063058_608 SRR063058_610 SRR063058_615 SRR063058_616 SRR063058_620 SRR063058_622 SRR063058_631 SRR063058_635 SRR063058_639 SRR063058_644 SRR063058_646 SRR063058_649 SRR063058_654 SRR063058_656 SRR063058_657 SRR063058_661 SRR063058_662 SRR063058_668 SRR063058_687 SRR063062_14 SRR063062_19 SRR063062_29 SRR063062_41 SRR063062_51 SRR063062_59 SRR063062_77 SRR063062_79 SRR063062_87 SRR063062_100 SRR063062_102 SRR063062_127 SRR063062_132 SRR063062_134 SRR063062_145 SRR063062_146 SRR063062_148 SRR063062_150 SRR063062_151 SRR063062_172 SRR063062_175 SRR063062_176 SRR063062_182 SRR063062_192 SRR063062_193 SRR063062_198 SRR063062_199 SRR063062_217 SRR063062_218 SRR063062_219 SRR063062_224 SRR063062_235 SRR063062_242 SRR063062_244 SRR063062_247 SRR063062_248 SRR063062_252 SRR063062_262 SRR063062_263 SRR063062_266 SRR063062_279 SRR063062_287 SRR063062_294 SRR063062_296 SRR063062_297 SRR063062_299 SRR063062_300 SRR063062_303 SRR063062_306 SRR063062_314 SRR063062_322 SRR063062_341 SRR063062_344 SRR063062_354 SRR063062_355 SRR063062_364 SRR063062_365 SRR063062_373 SRR063062_377 SRR063062_378 SRR063062_380 SRR063062_381 SRR063062_382 SRR063062_388 SRR063062_396 SRR063062_401 SRR063062_404 SRR063062_410 SRR063062_413 SRR063062_414 SRR063062_418 SRR063062_422 SRR063062_423 SRR063062_424 SRR063062_434 SRR063062_436 SRR063062_437 SRR063062_443 SRR063062_445 SRR063062_447 SRR063062_450 SRR063062_457 SRR063062_466 SRR063062_469 SRR063062_484 SRR063062_488 SRR063062_489 SRR063062_498 SRR063062_499 SRR063062_500 SRR063062_513 SRR063062_514 SRR063062_519 SRR063062_523 SRR063062_526 SRR063062_528 SRR063062_529 SRR063062_530 SRR063062_536 SRR063062_543 SRR063062_544 SRR063062_546 SRR063062_550 SRR063062_552 SRR063062_561 SRR063062_567 SRR063062_568 SRR063062_571 SRR063062_572 SRR063062_577 SRR063062_582 SRR063062_583 SRR063062_586 SRR063062_591 SRR063062_595 SRR063062_596 SRR063062_600 SRR063062_604 SRR063062_608 SRR063062_609 SRR063062_612 SRR063062_617 SRR063062_632 SRR063062_637 SRR063062_639 SRR063062_646 SRR063062_647 SRR063062_652 SRR063062_663 SRR063062_666 SRR063062_669 SRR063062_674 SRR063062_680 SRR063062_686 SRR063062_692 SRR063063_10 SRR063063_31 SRR063063_34 SRR063063_53 SRR063063_55 SRR063063_71 SRR063063_81 SRR063063_89 SRR063063_103 SRR063063_115 SRR063063_116 SRR063063_123 SRR063063_141 SRR063063_147 SRR063063_150 SRR063063_158 SRR063063_167 SRR063063_169 SRR063063_174 SRR063063_179 SRR063063_186 SRR063063_187 SRR063063_194 SRR063063_211 SRR063063_234 SRR063063_237 SRR063063_240 SRR063063_241 SRR063063_242 SRR063063_250 SRR063063_261 SRR063063_270 SRR063063_279 SRR063063_290 SRR063063_291 SRR063063_294 SRR063063_296 SRR063063_307 SRR063063_315 SRR063063_326 SRR063063_328 SRR063063_346 SRR063063_349 SRR063063_350 SRR063063_354 SRR063063_367 SRR063063_379 SRR063063_398 SRR063063_404 SRR063063_410 SRR063063_424 SRR063063_429 SRR063063_437 SRR063063_438 SRR063063_457 SRR063063_461 SRR063063_465 SRR063063_468 SRR063063_469 SRR063063_473 SRR063063_476 SRR063063_477 SRR063063_489 SRR063063_493 SRR063063_494 SRR063063_499 SRR063063_507 SRR063063_512 SRR063063_515 SRR063063_535 SRR063063_546 SRR063063_552 SRR063063_554 SRR063063_563 SRR063063_572 SRR063063_574 SRR063063_576 SRR063063_583 SRR063063_594 SRR063063_601 SRR063063_605 SRR063063_606 SRR063063_608 SRR063063_609 SRR063063_610 SRR063063_611 SRR063063_616 SRR063063_618 SRR063063_627 SRR063063_629 SRR063063_630 SRR063063_632 SRR063063_661 SRR063063_662 SRR063063_665 SRR063063_666 SRR063063_669 SRR063063_672 SRR063063_676 SRR063063_679 SRR063063_684 SRR063064_24 SRR063064_37 SRR063064_70 SRR063064_95 SRR063064_111 SRR063064_122 SRR063064_130 SRR063064_139 SRR063064_146 SRR063064_150 SRR063064_157 SRR063064_164 SRR063064_187 SRR063064_189 SRR063064_190 SRR063064_191 SRR063064_216 SRR063064_217 SRR063064_227 SRR063064_229 SRR063064_238 SRR063064_243 SRR063064_246 SRR063064_248 SRR063064_253 SRR063064_262 SRR063064_265 SRR063064_267 SRR063064_273 SRR063064_278 SRR063064_281 SRR063064_291 SRR063064_297 SRR063064_317 SRR063064_319 SRR063064_323 SRR063064_341 SRR063064_342 SRR063064_343 SRR063064_351 SRR063064_356 SRR063064_362 SRR063064_372 SRR063064_374 SRR063064_377 SRR063064_378 SRR063064_385 SRR063064_389 SRR063064_403 SRR063064_413 SRR063064_424 SRR063064_425 SRR063064_426 SRR063064_436 SRR063064_450 SRR063064_456 SRR063064_458 SRR063064_466 SRR063064_474 SRR063064_482 SRR063064_483 SRR063064_484 SRR063064_490 SRR063064_495 SRR063064_500 SRR063064_503 SRR063064_504 SRR063064_505 SRR063064_507 SRR063064_508 SRR063064_513 SRR063064_518 SRR063064_525 SRR063064_527 SRR063064_530 SRR063064_533 SRR063064_537 SRR063064_539 SRR063064_543 SRR063064_549 SRR063064_550 SRR063064_554 SRR063064_558 SRR063064_567 SRR063064_568 SRR063064_569 SRR063064_570 SRR063064_571 SRR063064_578 SRR063064_584 SRR063064_586 SRR063064_590 SRR063064_594 SRR063064_597 SRR063064_600 SRR063064_601 SRR063064_604 SRR063064_609 SRR063064_610 SRR063064_613 SRR063064_623 SRR063064_624 SRR063064_633 SRR063064_651 SRR063064_653 SRR063064_656 SRR063064_658 SRR063064_660 SRR063064_662 SRR063064_663 SRR063064_667 SRR063064_668 SRR063064_677 SRR063064_687 SRR063064_690 SRR063066_17 SRR063066_40 SRR063066_44 SRR063066_48 SRR063066_51 SRR063066_83 SRR063066_91 SRR063066_95 SRR063066_104 SRR063066_109 SRR063066_112 SRR063066_121 SRR063066_130 SRR063066_132 SRR063066_133 SRR063066_134 SRR063066_141 SRR063066_154 SRR063066_159 SRR063066_160 SRR063066_162 SRR063066_164 SRR063066_174 SRR063066_183 SRR063066_199 SRR063066_204 SRR063066_206 SRR063066_209 SRR063066_212 SRR063066_213 SRR063066_216 SRR063066_217 SRR063066_218 SRR063066_219 SRR063066_222 SRR063066_225 SRR063066_227 SRR063066_229 SRR063066_233 SRR063066_245 SRR063066_250 SRR063066_264 SRR063066_265 SRR063066_266 SRR063066_270 SRR063066_273 SRR063066_275 SRR063066_279 SRR063066_280 SRR063066_282 SRR063066_285 SRR063066_296 SRR063066_297 SRR063066_299 SRR063066_304 SRR063066_311 SRR063066_321 SRR063066_327 SRR063066_340 SRR063066_342 SRR063066_347 SRR063066_353 SRR063066_359 SRR063066_360 SRR063066_365 SRR063066_372 SRR063066_375 SRR063066_377 SRR063066_378 SRR063066_384 SRR063066_391 SRR063066_392 SRR063066_393 SRR063066_398 SRR063066_404 SRR063066_409 SRR063066_412 SRR063066_417 SRR063066_430 SRR063066_443 SRR063066_444 SRR063066_445 SRR063066_450 SRR063066_456 SRR063066_461 SRR063066_462 SRR063066_468 SRR063066_469 SRR063066_470 SRR063066_471 SRR063066_472 SRR063066_479 SRR063066_480 SRR063066_482 SRR063066_485 SRR063066_486 SRR063066_488 SRR063066_496 SRR063066_498 SRR063066_502 SRR063066_506 SRR063066_514 SRR063066_515 SRR063066_517 SRR063066_518 SRR063066_522 SRR063066_526 SRR063066_531 SRR063066_534 SRR063066_537 SRR063066_543 SRR063066_546 SRR063066_548 SRR063066_549 SRR063066_551 SRR063066_554 SRR063066_556 SRR063066_559 SRR063066_565 SRR063066_569 SRR063066_576 SRR063066_577 SRR063066_585 SRR063066_588 SRR063066_592 SRR063066_594 SRR063066_595 SRR063066_596 SRR063066_601 SRR063066_609 SRR063066_610 SRR063066_616 SRR063066_617 SRR063066_619 SRR063066_622 SRR063066_624 SRR063066_625 SRR063066_628 SRR063066_634 SRR063066_642 SRR063066_655 SRR063066_658 SRR063066_659 SRR063066_660 SRR063066_661 SRR063066_662 SRR063066_664 SRR063066_667 SRR063066_671 SRR063066_677 SRR063066_680 SRR063066_685 SRR063066_686 SRR063066_691 SRR063066_692 SRR063066_693 SRR062756_23 SRR062756_161 SRR062756_268 SRR062756_283 SRR062756_322 SRR062756_327 SRR062756_406 SRR062756_413 SRR062756_440 SRR062756_558 SRR062756_609 SRR062756_611 SRR062756_628 SRR062684_14 SRR062684_23 SRR062684_24 SRR062684_33 SRR062684_39 SRR062684_41 SRR062684_43 SRR062684_52 SRR062684_71 SRR062684_92 SRR062684_127 SRR062684_134 SRR062684_141 SRR062684_159 SRR062684_166 SRR062684_169 SRR062684_180 SRR062684_188 SRR062684_190 SRR062684_191 SRR062684_225 SRR062684_245 SRR062684_250 SRR062684_258 SRR062684_277 SRR062684_286 SRR062684_288 SRR062684_312 SRR062684_324 SRR062684_336 SRR062684_346 SRR062684_347 SRR062684_356 SRR062684_383 SRR062684_393 SRR062684_395 SRR062684_398 SRR062684_414 SRR062684_426 SRR062684_430 SRR062684_437 SRR062684_445 SRR062684_450 SRR062684_451 SRR062684_473 SRR062684_488 SRR062684_493 SRR062684_496 SRR062684_505 SRR062684_506 SRR062684_518 SRR062684_528 SRR062684_530 SRR062684_538 SRR062684_547 SRR062684_549 SRR062684_552 SRR062684_555 SRR062684_557 SRR062684_561 SRR062684_581 SRR062684_587 SRR062684_596 SRR062684_605 SRR062684_609 SRR062684_635 SRR062684_647 SRR062684_649 SRR062684_687 SRR062684_690 SRR062790_10 SRR062790_113 SRR062790_152 SRR062790_190 SRR062790_210 SRR062790_213 SRR062790_249 SRR062790_265 SRR062790_285 SRR062790_288 SRR062790_326 SRR062790_328 SRR062790_354 SRR062790_387 SRR062790_419 SRR062790_481 SRR062790_494 SRR062790_551 SRR062790_622 SRR062790_664 SRR062887_111 SRR062887_114 SRR062887_125 SRR062887_135 SRR062887_231 SRR062887_326 SRR062887_380 SRR062887_395 SRR062887_443 SRR062887_454 SRR062887_464 SRR062887_554 SRR062887_572 SRR062887_623 SRR062887_625 SRR062887_633 SRR062887_650 SRR062887_689 SRR062963_50 SRR062963_132 SRR062963_143 SRR062963_169 SRR062963_175 SRR062963_179 SRR062963_188 SRR062963_225 SRR062963_230 SRR062963_234 SRR062963_246 SRR062963_262 SRR062963_517 SRR062963_538 SRR062963_588 SRR062963_650 SRR062963_662 SRR062963_664 SRR063006_25 SRR063006_162 SRR063006_212 SRR063006_260 SRR063006_283 SRR063006_351 SRR063006_353 SRR063006_389 SRR063006_427 SRR063006_438 SRR063006_451 SRR063006_503 SRR063006_541 SRR063006_547 SRR063006_556 SRR063006_632 SRR063025_229 SRR062732_656 SRR062702_1 SRR062702_3 SRR062702_4 SRR062702_6 SRR062702_8 SRR062702_9 SRR062702_10 SRR062702_11 SRR062702_13 SRR062702_14 SRR062702_15 SRR062702_17 SRR062702_18 SRR062702_20 SRR062702_22 SRR062702_25 SRR062702_26 SRR062702_27 SRR062702_29 SRR062702_32 SRR062702_33 SRR062702_34 SRR062702_35 SRR062702_38 SRR062702_39 SRR062702_40 SRR062702_41 SRR062702_42 SRR062702_45 SRR062702_47 SRR062702_48 SRR062702_49 SRR062702_50 SRR062702_52 SRR062702_53 SRR062702_55 SRR062702_56 SRR062702_58 SRR062702_59 SRR062702_60 SRR062702_61 SRR062702_62 SRR062702_63 SRR062702_64 SRR062702_65 SRR062702_67 SRR062702_70 SRR062702_71 SRR062702_73 SRR062702_74 SRR062702_76 SRR062702_77 SRR062702_78 SRR062702_80 SRR062702_82 SRR062702_83 SRR062702_84 SRR062702_88 SRR062702_93 SRR062702_97 SRR062702_98 SRR062702_99 SRR062702_100 SRR062702_101 SRR062702_102 SRR062702_103 SRR062702_104 SRR062702_106 SRR062702_107 SRR062702_108 SRR062702_109 SRR062702_110 SRR062702_113 SRR062702_114 SRR062702_116 SRR062702_117 SRR062702_118 SRR062702_119 SRR062702_120 SRR062702_121 SRR062702_122 SRR062702_123 SRR062702_124 SRR062702_125 SRR062702_126 SRR062702_127 SRR062702_128 SRR062702_129 SRR062702_131 SRR062702_132 SRR062702_134 SRR062702_135 SRR062702_136 SRR062702_137 SRR062702_138 SRR062702_139 SRR062702_140 SRR062702_141 SRR062702_142 SRR062702_143 SRR062702_144 SRR062702_145 SRR062702_146 SRR062702_147 SRR062702_148 SRR062702_149 SRR062702_150 SRR062702_152 SRR062702_154 SRR062702_155 SRR062702_156 SRR062702_157 SRR062702_158 SRR062702_159 SRR062702_160 SRR062702_162 SRR062702_163 SRR062702_165 SRR062702_166 SRR062702_168 SRR062702_169 SRR062702_174 SRR062702_175 SRR062702_176 SRR062702_177 SRR062702_179 SRR062702_180 SRR062702_183 SRR062702_185 SRR062702_186 SRR062702_187 SRR062702_188 SRR062702_189 SRR062702_190 SRR062702_191 SRR062702_193 SRR062702_194 SRR062702_195 SRR062702_196 SRR062702_198 SRR062702_199 SRR062702_200 SRR062702_201 SRR062702_204 SRR062702_205 SRR062702_207 SRR062702_208 SRR062702_209 SRR062702_210 SRR062702_212 SRR062702_213 SRR062702_218 SRR062702_219 SRR062702_223 SRR062702_224 SRR062702_225 SRR062702_226 SRR062702_228 SRR062702_229 SRR062702_231 SRR062702_232 SRR062702_233 SRR062702_234 SRR062702_236 SRR062702_237 SRR062702_238 SRR062702_240 SRR062702_246 SRR062702_247 SRR062702_249 SRR062702_250 SRR062702_251 SRR062702_253 SRR062702_254 SRR062702_255 SRR062702_258 SRR062702_259 SRR062702_262 SRR062702_263 SRR062702_264 SRR062702_265 SRR062702_266 SRR062702_267 SRR062702_268 SRR062702_269 SRR062702_270 SRR062702_271 SRR062702_272 SRR062702_273 SRR062702_275 SRR062702_278 SRR062702_279 SRR062702_280 SRR062702_281 SRR062702_282 SRR062702_283 SRR062702_284 SRR062702_285 SRR062702_286 SRR062702_288 SRR062702_290 SRR062702_291 SRR062702_292 SRR062702_293 SRR062702_296 SRR062702_298 SRR062702_299 SRR062702_304 SRR062702_306 SRR062702_307 SRR062702_308 SRR062702_309 SRR062702_310 SRR062702_311 SRR062702_312 SRR062702_313 SRR062702_314 SRR062702_315 SRR062702_317 SRR062702_319 SRR062702_321 SRR062702_322 SRR062702_323 SRR062702_324 SRR062702_325 SRR062702_326 SRR062702_327 SRR062702_328 SRR062702_329 SRR062702_331 SRR062702_332 SRR062702_334 SRR062702_335 SRR062702_336 SRR062702_337 SRR062702_338 SRR062702_341 SRR062702_342 SRR062702_343 SRR062702_345 SRR062702_347 SRR062702_348 SRR062702_349 SRR062702_350 SRR062702_354 SRR062702_355 SRR062702_356 SRR062702_357 SRR062702_360 SRR062702_361 SRR062702_363 SRR062702_364 SRR062702_366 SRR062702_367 SRR062702_368 SRR062702_369 SRR062702_371 SRR062702_372 SRR062702_381 SRR062702_382 SRR062702_383 SRR062702_384 SRR062702_385 SRR062702_386 SRR062702_387 SRR062702_388 SRR062702_391 SRR062702_393 SRR062702_394 SRR062702_395 SRR062702_396 SRR062702_399 SRR062702_400 SRR062702_401 SRR062702_403 SRR062702_404 SRR062702_405 SRR062702_406 SRR062702_407 SRR062702_409 SRR062702_410 SRR062702_413 SRR062702_415 SRR062702_416 SRR062702_417 SRR062702_418 SRR062702_419 SRR062702_420 SRR062702_422 SRR062702_424 SRR062702_425 SRR062702_426 SRR062702_427 SRR062702_430 SRR062702_432 SRR062702_433 SRR062702_434 SRR062702_436 SRR062702_437 SRR062702_438 SRR062702_439 SRR062702_440 SRR062702_441 SRR062702_442 SRR062702_443 SRR062702_444 SRR062702_446 SRR062702_447 SRR062702_450 SRR062702_452 SRR062702_454 SRR062702_455 SRR062702_458 SRR062702_462 SRR062702_463 SRR062702_465 SRR062702_466 SRR062702_467 SRR062702_469 SRR062702_470 SRR062702_471 SRR062702_472 SRR062702_473 SRR062702_474 SRR062702_475 SRR062702_476 SRR062702_477 SRR062702_478 SRR062702_479 SRR062702_481 SRR062702_482 SRR062702_484 SRR062702_486 SRR062702_487 SRR062702_489 SRR062702_490 SRR062702_491 SRR062702_492 SRR062702_493 SRR062702_494 SRR062702_496 SRR062702_497 SRR062702_498 SRR062702_499 SRR062702_501 SRR062702_502 SRR062702_503 SRR062702_504 SRR062702_505 SRR062702_506 SRR062702_507 SRR062702_508 SRR062702_510 SRR062702_511 SRR062702_513 SRR062702_514 SRR062702_515 SRR062702_516 SRR062702_517 SRR062702_518 SRR062702_520 SRR062702_523 SRR062702_524 SRR062702_525 SRR062702_528 SRR062702_529 SRR062702_531 SRR062702_534 SRR062702_535 SRR062702_536 SRR062702_537 SRR062702_538 SRR062702_539 SRR062702_540 SRR062702_541 SRR062702_542 SRR062702_544 SRR062702_545 SRR062702_546 SRR062702_548 SRR062702_549 SRR062702_550 SRR062702_553 SRR062702_555 SRR062702_556 SRR062702_557 SRR062702_559 SRR062702_560 SRR062702_563 SRR062702_564 SRR062702_565 SRR062702_568 SRR062702_569 SRR062702_571 SRR062702_572 SRR062702_573 SRR062702_574 SRR062702_576 SRR062702_577 SRR062702_578 SRR062702_581 SRR062702_582 SRR062702_583 SRR062702_584 SRR062702_585 SRR062702_586 SRR062702_588 SRR062702_589 SRR062702_590 SRR062702_592 SRR062702_595 SRR062702_596 SRR062702_597 SRR062702_598 SRR062702_599 SRR062702_600 SRR062702_604 SRR062702_605 SRR062702_606 SRR062702_608 SRR062702_609 SRR062702_610 SRR062702_611 SRR062702_612 SRR062702_613 SRR062702_614 SRR062702_616 SRR062702_617 SRR062702_618 SRR062702_620 SRR062702_621 SRR062702_622 SRR062702_626 SRR062702_629 SRR062702_630 SRR062702_631 SRR062702_632 SRR062702_633 SRR062702_634 SRR062702_635 SRR062702_636 SRR062702_637 SRR062702_638 SRR062702_639 SRR062702_641 SRR062702_642 SRR062702_643 SRR062702_644 SRR062702_645 SRR062702_646 SRR062702_648 SRR062702_649 SRR062702_650 SRR062702_651 SRR062702_652 SRR062702_653 SRR062702_654 SRR062702_656 SRR062702_657 SRR062702_659 SRR062702_660 SRR062702_661 SRR062702_662 SRR062702_663 SRR062702_664 SRR062702_665 SRR062702_667 SRR062702_668 SRR062702_669 SRR062702_670 SRR062702_671 SRR062702_672 SRR062702_678 SRR062702_680 SRR062702_682 SRR062702_683 SRR062702_684 SRR062702_685 SRR062702_686 SRR062702_687 SRR062702_688 SRR062702_689 SRR062702_690 SRR062702_691 SRR062702_693 SRR062789_3 SRR062789_5 SRR062789_8 SRR062789_10 SRR062789_11 SRR062789_13 SRR062789_14 SRR062789_17 SRR062789_19 SRR062789_20 SRR062789_22 SRR062789_26 SRR062789_27 SRR062789_29 SRR062789_30 SRR062789_33 SRR062789_34 SRR062789_36 SRR062789_38 SRR062789_40 SRR062789_41 SRR062789_42 SRR062789_46 SRR062789_47 SRR062789_48 SRR062789_49 SRR062789_53 SRR062789_55 SRR062789_56 SRR062789_57 SRR062789_60 SRR062789_63 SRR062789_64 SRR062789_67 SRR062789_68 SRR062789_70 SRR062789_72 SRR062789_78 SRR062789_80 SRR062789_81 SRR062789_82 SRR062789_83 SRR062789_84 SRR062789_85 SRR062789_86 SRR062789_87 SRR062789_89 SRR062789_91 SRR062789_92 SRR062789_97 SRR062789_98 SRR062789_99 SRR062789_101 SRR062789_102 SRR062789_103 SRR062789_104 SRR062789_105 SRR062789_106 SRR062789_107 SRR062789_108 SRR062789_110 SRR062789_112 SRR062789_113 SRR062789_114 SRR062789_115 SRR062789_116 SRR062789_120 SRR062789_121 SRR062789_122 SRR062789_123 SRR062789_125 SRR062789_127 SRR062789_128 SRR062789_129 SRR062789_130 SRR062789_131 SRR062789_132 SRR062789_134 SRR062789_135 SRR062789_136 SRR062789_137 SRR062789_138 SRR062789_139 SRR062789_140 SRR062789_142 SRR062789_144 SRR062789_146 SRR062789_148 SRR062789_153 SRR062789_154 SRR062789_156 SRR062789_162 SRR062789_164 SRR062789_165 SRR062789_169 SRR062789_171 SRR062789_173 SRR062789_174 SRR062789_175 SRR062789_176 SRR062789_178 SRR062789_184 SRR062789_185 SRR062789_187 SRR062789_188 SRR062789_191 SRR062789_194 SRR062789_196 SRR062789_197 SRR062789_202 SRR062789_203 SRR062789_210 SRR062789_211 SRR062789_214 SRR062789_215 SRR062789_217 SRR062789_219 SRR062789_221 SRR062789_223 SRR062789_224 SRR062789_225 SRR062789_231 SRR062789_238 SRR062789_239 SRR062789_240 SRR062789_243 SRR062789_247 SRR062789_248 SRR062789_250 SRR062789_252 SRR062789_253 SRR062789_258 SRR062789_259 SRR062789_262 SRR062789_263 SRR062789_264 SRR062789_266 SRR062789_267 SRR062789_268 SRR062789_269 SRR062789_272 SRR062789_273 SRR062789_275 SRR062789_282 SRR062789_286 SRR062789_288 SRR062789_289 SRR062789_293 SRR062789_298 SRR062789_299 SRR062789_301 SRR062789_302 SRR062789_303 SRR062789_304 SRR062789_306 SRR062789_308 SRR062789_309 SRR062789_310 SRR062789_311 SRR062789_312 SRR062789_313 SRR062789_316 SRR062789_320 SRR062789_321 SRR062789_323 SRR062789_324 SRR062789_325 SRR062789_327 SRR062789_328 SRR062789_331 SRR062789_333 SRR062789_335 SRR062789_336 SRR062789_339 SRR062789_340 SRR062789_341 SRR062789_343 SRR062789_344 SRR062789_345 SRR062789_348 SRR062789_351 SRR062789_353 SRR062789_355 SRR062789_357 SRR062789_360 SRR062789_363 SRR062789_364 SRR062789_365 SRR062789_366 SRR062789_369 SRR062789_372 SRR062789_374 SRR062789_375 SRR062789_376 SRR062789_378 SRR062789_379 SRR062789_382 SRR062789_383 SRR062789_385 SRR062789_387 SRR062789_390 SRR062789_392 SRR062789_395 SRR062789_396 SRR062789_398 SRR062789_399 SRR062789_400 SRR062789_401 SRR062789_404 SRR062789_406 SRR062789_410 SRR062789_411 SRR062789_413 SRR062789_416 SRR062789_418 SRR062789_419 SRR062789_422 SRR062789_424 SRR062789_431 SRR062789_433 SRR062789_436 SRR062789_437 SRR062789_438 SRR062789_439 SRR062789_442 SRR062789_444 SRR062789_445 SRR062789_446 SRR062789_447 SRR062789_449 SRR062789_450 SRR062789_453 SRR062789_458 SRR062789_459 SRR062789_461 SRR062789_464 SRR062789_466 SRR062789_468 SRR062789_469 SRR062789_472 SRR062789_473 SRR062789_475 SRR062789_477 SRR062789_478 SRR062789_479 SRR062789_480 SRR062789_481 SRR062789_483 SRR062789_489 SRR062789_490 SRR062789_491 SRR062789_494 SRR062789_498 SRR062789_499 SRR062789_500 SRR062789_503 SRR062789_505 SRR062789_508 SRR062789_512 SRR062789_513 SRR062789_517 SRR062789_518 SRR062789_520 SRR062789_521 SRR062789_524 SRR062789_525 SRR062789_526 SRR062789_527 SRR062789_530 SRR062789_531 SRR062789_533 SRR062789_534 SRR062789_535 SRR062789_541 SRR062789_542 SRR062789_544 SRR062789_545 SRR062789_546 SRR062789_547 SRR062789_548 SRR062789_549 SRR062789_551 SRR062789_552 SRR062789_555 SRR062789_556 SRR062789_558 SRR062789_559 SRR062789_561 SRR062789_562 SRR062789_564 SRR062789_565 SRR062789_570 SRR062789_571 SRR062789_572 SRR062789_574 SRR062789_577 SRR062789_578 SRR062789_581 SRR062789_583 SRR062789_584 SRR062789_585 SRR062789_586 SRR062789_587 SRR062789_588 SRR062789_589 SRR062789_592 SRR062789_593 SRR062789_598 SRR062789_607 SRR062789_610 SRR062789_611 SRR062789_612 SRR062789_615 SRR062789_618 SRR062789_619 SRR062789_621 SRR062789_622 SRR062789_623 SRR062789_626 SRR062789_627 SRR062789_628 SRR062789_629 SRR062789_630 SRR062789_631 SRR062789_632 SRR062789_633 SRR062789_634 SRR062789_643 SRR062789_644 SRR062789_646 SRR062789_647 SRR062789_648 SRR062789_649 SRR062789_651 SRR062789_654 SRR062789_655 SRR062789_660 SRR062789_665 SRR062789_668 SRR062789_669 SRR062789_673 SRR062789_674 SRR062789_675 SRR062789_676 SRR062789_678 SRR062789_680 SRR062789_681 SRR062789_685 SRR062789_686 SRR062789_687 SRR062789_692 SRR062819_1 SRR062819_2 SRR062819_3 SRR062819_6 SRR062819_7 SRR062819_8 SRR062819_9 SRR062819_13 SRR062819_14 SRR062819_15 SRR062819_16 SRR062819_18 SRR062819_20 SRR062819_24 SRR062819_25 SRR062819_27 SRR062819_28 SRR062819_29 SRR062819_30 SRR062819_32 SRR062819_35 SRR062819_38 SRR062819_40 SRR062819_41 SRR062819_42 SRR062819_46 SRR062819_48 SRR062819_52 SRR062819_53 SRR062819_56 SRR062819_59 SRR062819_65 SRR062819_68 SRR062819_70 SRR062819_74 SRR062819_79 SRR062819_80 SRR062819_83 SRR062819_84 SRR062819_92 SRR062819_95 SRR062819_97 SRR062819_104 SRR062819_107 SRR062819_108 SRR062819_109 SRR062819_113 SRR062819_114 SRR062819_115 SRR062819_117 SRR062819_119 SRR062819_122 SRR062819_124 SRR062819_125 SRR062819_126 SRR062819_127 SRR062819_131 SRR062819_133 SRR062819_136 SRR062819_137 SRR062819_142 SRR062819_149 SRR062819_151 SRR062819_152 SRR062819_153 SRR062819_154 SRR062819_155 SRR062819_156 SRR062819_158 SRR062819_160 SRR062819_163 SRR062819_169 SRR062819_171 SRR062819_173 SRR062819_174 SRR062819_175 SRR062819_177 SRR062819_182 SRR062819_185 SRR062819_190 SRR062819_191 SRR062819_192 SRR062819_202 SRR062819_203 SRR062819_204 SRR062819_205 SRR062819_206 SRR062819_209 SRR062819_211 SRR062819_212 SRR062819_213 SRR062819_215 SRR062819_216 SRR062819_218 SRR062819_219 SRR062819_221 SRR062819_222 SRR062819_224 SRR062819_226 SRR062819_227 SRR062819_229 SRR062819_230 SRR062819_231 SRR062819_232 SRR062819_235 SRR062819_238 SRR062819_239 SRR062819_240 SRR062819_246 SRR062819_249 SRR062819_250 SRR062819_259 SRR062819_260 SRR062819_261 SRR062819_262 SRR062819_264 SRR062819_267 SRR062819_268 SRR062819_272 SRR062819_275 SRR062819_279 SRR062819_280 SRR062819_281 SRR062819_282 SRR062819_283 SRR062819_291 SRR062819_292 SRR062819_295 SRR062819_297 SRR062819_298 SRR062819_300 SRR062819_302 SRR062819_304 SRR062819_305 SRR062819_306 SRR062819_309 SRR062819_311 SRR062819_312 SRR062819_316 SRR062819_319 SRR062819_324 SRR062819_327 SRR062819_329 SRR062819_335 SRR062819_338 SRR062819_347 SRR062819_348 SRR062819_351 SRR062819_352 SRR062819_358 SRR062819_359 SRR062819_362 SRR062819_363 SRR062819_365 SRR062819_367 SRR062819_370 SRR062819_377 SRR062819_382 SRR062819_384 SRR062819_387 SRR062819_389 SRR062819_391 SRR062819_395 SRR062819_396 SRR062819_399 SRR062819_400 SRR062819_401 SRR062819_402 SRR062819_410 SRR062819_411 SRR062819_416 SRR062819_417 SRR062819_418 SRR062819_420 SRR062819_421 SRR062819_424 SRR062819_426 SRR062819_428 SRR062819_430 SRR062819_432 SRR062819_434 SRR062819_436 SRR062819_438 SRR062819_440 SRR062819_441 SRR062819_443 SRR062819_446 SRR062819_447 SRR062819_450 SRR062819_464 SRR062819_467 SRR062819_468 SRR062819_469 SRR062819_470 SRR062819_473 SRR062819_474 SRR062819_478 SRR062819_479 SRR062819_485 SRR062819_486 SRR062819_487 SRR062819_491 SRR062819_492 SRR062819_494 SRR062819_499 SRR062819_502 SRR062819_510 SRR062819_513 SRR062819_515 SRR062819_516 SRR062819_517 SRR062819_519 SRR062819_522 SRR062819_524 SRR062819_527 SRR062819_528 SRR062819_531 SRR062819_533 SRR062819_538 SRR062819_542 SRR062819_550 SRR062819_551 SRR062819_552 SRR062819_554 SRR062819_561 SRR062819_564 SRR062819_565 SRR062819_566 SRR062819_567 SRR062819_569 SRR062819_570 SRR062819_573 SRR062819_574 SRR062819_582 SRR062819_583 SRR062819_586 SRR062819_590 SRR062819_591 SRR062819_595 SRR062819_596 SRR062819_598 SRR062819_600 SRR062819_609 SRR062819_610 SRR062819_611 SRR062819_618 SRR062819_619 SRR062819_621 SRR062819_622 SRR062819_623 SRR062819_626 SRR062819_638 SRR062819_641 SRR062819_642 SRR062819_643 SRR062819_644 SRR062819_647 SRR062819_651 SRR062819_652 SRR062819_653 SRR062819_656 SRR062819_657 SRR062819_658 SRR062819_661 SRR062819_662 SRR062819_664 SRR062819_669 SRR062819_670 SRR062819_674 SRR062819_675 SRR062819_676 SRR062819_679 SRR062819_680 SRR062819_683 SRR062819_685 SRR062819_686 SRR062819_688 SRR062819_689 SRR062819_690 SRR062819_693 SRR062858_1 SRR062858_2 SRR062858_4 SRR062858_6 SRR062858_8 SRR062858_10 SRR062858_13 SRR062858_15 SRR062858_16 SRR062858_17 SRR062858_20 SRR062858_21 SRR062858_22 SRR062858_23 SRR062858_24 SRR062858_26 SRR062858_29 SRR062858_30 SRR062858_34 SRR062858_35 SRR062858_36 SRR062858_38 SRR062858_39 SRR062858_40 SRR062858_42 SRR062858_43 SRR062858_44 SRR062858_46 SRR062858_48 SRR062858_50 SRR062858_51 SRR062858_56 SRR062858_58 SRR062858_59 SRR062858_64 SRR062858_65 SRR062858_66 SRR062858_67 SRR062858_68 SRR062858_71 SRR062858_72 SRR062858_75 SRR062858_76 SRR062858_77 SRR062858_78 SRR062858_79 SRR062858_81 SRR062858_83 SRR062858_85 SRR062858_86 SRR062858_88 SRR062858_91 SRR062858_92 SRR062858_94 SRR062858_95 SRR062858_96 SRR062858_97 SRR062858_99 SRR062858_101 SRR062858_102 SRR062858_108 SRR062858_109 SRR062858_110 SRR062858_113 SRR062858_115 SRR062858_116 SRR062858_117 SRR062858_119 SRR062858_120 SRR062858_122 SRR062858_124 SRR062858_125 SRR062858_126 SRR062858_127 SRR062858_128 SRR062858_129 SRR062858_131 SRR062858_132 SRR062858_134 SRR062858_139 SRR062858_140 SRR062858_141 SRR062858_142 SRR062858_143 SRR062858_144 SRR062858_146 SRR062858_147 SRR062858_150 SRR062858_152 SRR062858_156 SRR062858_157 SRR062858_161 SRR062858_162 SRR062858_163 SRR062858_164 SRR062858_165 SRR062858_166 SRR062858_167 SRR062858_168 SRR062858_171 SRR062858_172 SRR062858_175 SRR062858_176 SRR062858_178 SRR062858_179 SRR062858_181 SRR062858_183 SRR062858_184 SRR062858_185 SRR062858_186 SRR062858_190 SRR062858_191 SRR062858_192 SRR062858_194 SRR062858_201 SRR062858_202 SRR062858_203 SRR062858_204 SRR062858_205 SRR062858_206 SRR062858_208 SRR062858_209 SRR062858_210 SRR062858_211 SRR062858_212 SRR062858_214 SRR062858_216 SRR062858_217 SRR062858_219 SRR062858_220 SRR062858_221 SRR062858_222 SRR062858_224 SRR062858_226 SRR062858_228 SRR062858_230 SRR062858_231 SRR062858_232 SRR062858_233 SRR062858_234 SRR062858_235 SRR062858_237 SRR062858_240 SRR062858_241 SRR062858_243 SRR062858_245 SRR062858_246 SRR062858_247 SRR062858_248 SRR062858_249 SRR062858_250 SRR062858_253 SRR062858_254 SRR062858_255 SRR062858_258 SRR062858_259 SRR062858_261 SRR062858_262 SRR062858_264 SRR062858_269 SRR062858_273 SRR062858_277 SRR062858_278 SRR062858_280 SRR062858_283 SRR062858_285 SRR062858_287 SRR062858_288 SRR062858_289 SRR062858_291 SRR062858_292 SRR062858_293 SRR062858_296 SRR062858_297 SRR062858_299 SRR062858_301 SRR062858_302 SRR062858_303 SRR062858_305 SRR062858_308 SRR062858_309 SRR062858_311 SRR062858_312 SRR062858_313 SRR062858_314 SRR062858_315 SRR062858_317 SRR062858_319 SRR062858_320 SRR062858_321 SRR062858_322 SRR062858_324 SRR062858_326 SRR062858_329 SRR062858_330 SRR062858_331 SRR062858_332 SRR062858_333 SRR062858_335 SRR062858_337 SRR062858_338 SRR062858_343 SRR062858_345 SRR062858_346 SRR062858_348 SRR062858_349 SRR062858_350 SRR062858_352 SRR062858_357 SRR062858_360 SRR062858_361 SRR062858_362 SRR062858_363 SRR062858_364 SRR062858_365 SRR062858_366 SRR062858_369 SRR062858_370 SRR062858_372 SRR062858_379 SRR062858_380 SRR062858_382 SRR062858_383 SRR062858_384 SRR062858_386 SRR062858_388 SRR062858_389 SRR062858_390 SRR062858_392 SRR062858_393 SRR062858_396 SRR062858_398 SRR062858_401 SRR062858_402 SRR062858_404 SRR062858_406 SRR062858_408 SRR062858_410 SRR062858_412 SRR062858_413 SRR062858_414 SRR062858_415 SRR062858_417 SRR062858_420 SRR062858_421 SRR062858_422 SRR062858_423 SRR062858_425 SRR062858_426 SRR062858_427 SRR062858_428 SRR062858_429 SRR062858_430 SRR062858_431 SRR062858_432 SRR062858_433 SRR062858_434 SRR062858_435 SRR062858_436 SRR062858_437 SRR062858_438 SRR062858_441 SRR062858_442 SRR062858_443 SRR062858_444 SRR062858_445 SRR062858_446 SRR062858_447 SRR062858_448 SRR062858_450 SRR062858_451 SRR062858_452 SRR062858_453 SRR062858_454 SRR062858_457 SRR062858_458 SRR062858_459 SRR062858_460 SRR062858_461 SRR062858_462 SRR062858_463 SRR062858_465 SRR062858_470 SRR062858_472 SRR062858_473 SRR062858_474 SRR062858_477 SRR062858_478 SRR062858_479 SRR062858_480 SRR062858_485 SRR062858_487 SRR062858_488 SRR062858_489 SRR062858_492 SRR062858_494 SRR062858_499 SRR062858_500 SRR062858_501 SRR062858_503 SRR062858_505 SRR062858_509 SRR062858_511 SRR062858_512 SRR062858_514 SRR062858_516 SRR062858_519 SRR062858_520 SRR062858_521 SRR062858_522 SRR062858_523 SRR062858_525 SRR062858_526 SRR062858_529 SRR062858_532 SRR062858_534 SRR062858_535 SRR062858_537 SRR062858_538 SRR062858_540 SRR062858_542 SRR062858_544 SRR062858_546 SRR062858_547 SRR062858_549 SRR062858_550 SRR062858_552 SRR062858_553 SRR062858_554 SRR062858_556 SRR062858_559 SRR062858_560 SRR062858_562 SRR062858_565 SRR062858_566 SRR062858_569 SRR062858_571 SRR062858_572 SRR062858_574 SRR062858_575 SRR062858_576 SRR062858_577 SRR062858_578 SRR062858_581 SRR062858_585 SRR062858_586 SRR062858_587 SRR062858_588 SRR062858_589 SRR062858_590 SRR062858_591 SRR062858_593 SRR062858_595 SRR062858_596 SRR062858_597 SRR062858_598 SRR062858_599 SRR062858_601 SRR062858_603 SRR062858_605 SRR062858_608 SRR062858_609 SRR062858_611 SRR062858_612 SRR062858_613 SRR062858_618 SRR062858_620 SRR062858_621 SRR062858_622 SRR062858_624 SRR062858_625 SRR062858_628 SRR062858_631 SRR062858_632 SRR062858_634 SRR062858_635 SRR062858_637 SRR062858_638 SRR062858_639 SRR062858_643 SRR062858_644 SRR062858_645 SRR062858_647 SRR062858_648 SRR062858_652 SRR062858_655 SRR062858_657 SRR062858_658 SRR062858_659 SRR062858_665 SRR062858_666 SRR062858_669 SRR062858_670 SRR062858_671 SRR062858_675 SRR062858_676 SRR062858_677 SRR062858_678 SRR062858_679 SRR062858_681 SRR062858_682 SRR062858_683 SRR062858_688 SRR062858_689 SRR062858_690 SRR062858_691 SRR062858_692 SRR062931_1 SRR062931_2 SRR062931_3 SRR062931_4 SRR062931_5 SRR062931_7 SRR062931_12 SRR062931_13 SRR062931_14 SRR062931_15 SRR062931_16 SRR062931_17 SRR062931_18 SRR062931_19 SRR062931_20 SRR062931_23 SRR062931_24 SRR062931_26 SRR062931_28 SRR062931_29 SRR062931_32 SRR062931_33 SRR062931_35 SRR062931_36 SRR062931_37 SRR062931_38 SRR062931_40 SRR062931_41 SRR062931_42 SRR062931_43 SRR062931_44 SRR062931_46 SRR062931_47 SRR062931_48 SRR062931_49 SRR062931_50 SRR062931_51 SRR062931_52 SRR062931_53 SRR062931_55 SRR062931_57 SRR062931_58 SRR062931_59 SRR062931_60 SRR062931_61 SRR062931_62 SRR062931_63 SRR062931_64 SRR062931_66 SRR062931_67 SRR062931_68 SRR062931_69 SRR062931_71 SRR062931_72 SRR062931_73 SRR062931_74 SRR062931_76 SRR062931_77 SRR062931_81 SRR062931_82 SRR062931_83 SRR062931_84 SRR062931_85 SRR062931_87 SRR062931_88 SRR062931_89 SRR062931_91 SRR062931_92 SRR062931_93 SRR062931_95 SRR062931_96 SRR062931_97 SRR062931_98 SRR062931_99 SRR062931_100 SRR062931_102 SRR062931_103 SRR062931_105 SRR062931_106 SRR062931_107 SRR062931_108 SRR062931_110 SRR062931_111 SRR062931_112 SRR062931_115 SRR062931_117 SRR062931_118 SRR062931_119 SRR062931_120 SRR062931_121 SRR062931_124 SRR062931_125 SRR062931_127 SRR062931_128 SRR062931_129 SRR062931_131 SRR062931_132 SRR062931_133 SRR062931_134 SRR062931_136 SRR062931_137 SRR062931_139 SRR062931_140 SRR062931_141 SRR062931_142 SRR062931_143 SRR062931_144 SRR062931_147 SRR062931_148 SRR062931_150 SRR062931_151 SRR062931_152 SRR062931_154 SRR062931_155 SRR062931_156 SRR062931_157 SRR062931_158 SRR062931_160 SRR062931_161 SRR062931_163 SRR062931_164 SRR062931_165 SRR062931_166 SRR062931_167 SRR062931_168 SRR062931_169 SRR062931_170 SRR062931_173 SRR062931_174 SRR062931_176 SRR062931_177 SRR062931_178 SRR062931_179 SRR062931_180 SRR062931_181 SRR062931_182 SRR062931_183 SRR062931_184 SRR062931_187 SRR062931_188 SRR062931_190 SRR062931_191 SRR062931_192 SRR062931_194 SRR062931_198 SRR062931_199 SRR062931_200 SRR062931_201 SRR062931_202 SRR062931_203 SRR062931_204 SRR062931_205 SRR062931_206 SRR062931_207 SRR062931_208 SRR062931_209 SRR062931_210 SRR062931_212 SRR062931_213 SRR062931_214 SRR062931_216 SRR062931_217 SRR062931_218 SRR062931_219 SRR062931_221 SRR062931_222 SRR062931_223 SRR062931_224 SRR062931_227 SRR062931_228 SRR062931_229 SRR062931_230 SRR062931_231 SRR062931_232 SRR062931_233 SRR062931_234 SRR062931_235 SRR062931_236 SRR062931_238 SRR062931_241 SRR062931_243 SRR062931_244 SRR062931_246 SRR062931_247 SRR062931_248 SRR062931_250 SRR062931_251 SRR062931_253 SRR062931_254 SRR062931_256 SRR062931_257 SRR062931_258 SRR062931_259 SRR062931_260 SRR062931_261 SRR062931_262 SRR062931_263 SRR062931_264 SRR062931_265 SRR062931_267 SRR062931_269 SRR062931_271 SRR062931_273 SRR062931_275 SRR062931_276 SRR062931_277 SRR062931_278 SRR062931_279 SRR062931_280 SRR062931_282 SRR062931_283 SRR062931_284 SRR062931_285 SRR062931_288 SRR062931_290 SRR062931_291 SRR062931_292 SRR062931_293 SRR062931_296 SRR062931_298 SRR062931_299 SRR062931_303 SRR062931_304 SRR062931_306 SRR062931_308 SRR062931_309 SRR062931_310 SRR062931_311 SRR062931_312 SRR062931_314 SRR062931_315 SRR062931_316 SRR062931_319 SRR062931_321 SRR062931_322 SRR062931_324 SRR062931_326 SRR062931_327 SRR062931_328 SRR062931_329 SRR062931_331 SRR062931_332 SRR062931_333 SRR062931_334 SRR062931_335 SRR062931_336 SRR062931_337 SRR062931_338 SRR062931_339 SRR062931_340 SRR062931_342 SRR062931_343 SRR062931_344 SRR062931_345 SRR062931_346 SRR062931_347 SRR062931_348 SRR062931_349 SRR062931_350 SRR062931_351 SRR062931_352 SRR062931_356 SRR062931_358 SRR062931_359 SRR062931_363 SRR062931_364 SRR062931_366 SRR062931_367 SRR062931_368 SRR062931_369 SRR062931_370 SRR062931_371 SRR062931_372 SRR062931_373 SRR062931_374 SRR062931_375 SRR062931_377 SRR062931_380 SRR062931_382 SRR062931_384 SRR062931_385 SRR062931_387 SRR062931_389 SRR062931_390 SRR062931_391 SRR062931_392 SRR062931_393 SRR062931_394 SRR062931_396 SRR062931_397 SRR062931_398 SRR062931_399 SRR062931_400 SRR062931_401 SRR062931_402 SRR062931_403 SRR062931_404 SRR062931_407 SRR062931_409 SRR062931_411 SRR062931_412 SRR062931_413 SRR062931_414 SRR062931_415 SRR062931_416 SRR062931_417 SRR062931_419 SRR062931_420 SRR062931_421 SRR062931_422 SRR062931_423 SRR062931_424 SRR062931_425 SRR062931_426 SRR062931_427 SRR062931_428 SRR062931_429 SRR062931_430 SRR062931_432 SRR062931_434 SRR062931_435 SRR062931_436 SRR062931_437 SRR062931_438 SRR062931_440 SRR062931_442 SRR062931_443 SRR062931_444 SRR062931_445 SRR062931_446 SRR062931_448 SRR062931_449 SRR062931_450 SRR062931_451 SRR062931_452 SRR062931_453 SRR062931_454 SRR062931_456 SRR062931_457 SRR062931_458 SRR062931_459 SRR062931_460 SRR062931_462 SRR062931_463 SRR062931_464 SRR062931_466 SRR062931_469 SRR062931_470 SRR062931_472 SRR062931_474 SRR062931_475 SRR062931_476 SRR062931_477 SRR062931_478 SRR062931_479 SRR062931_480 SRR062931_482 SRR062931_484 SRR062931_485 SRR062931_486 SRR062931_487 SRR062931_488 SRR062931_490 SRR062931_492 SRR062931_493 SRR062931_494 SRR062931_496 SRR062931_497 SRR062931_500 SRR062931_501 SRR062931_502 SRR062931_503 SRR062931_504 SRR062931_505 SRR062931_506 SRR062931_510 SRR062931_512 SRR062931_513 SRR062931_514 SRR062931_515 SRR062931_516 SRR062931_517 SRR062931_518 SRR062931_520 SRR062931_522 SRR062931_523 SRR062931_524 SRR062931_525 SRR062931_526 SRR062931_527 SRR062931_529 SRR062931_530 SRR062931_532 SRR062931_533 SRR062931_534 SRR062931_536 SRR062931_538 SRR062931_540 SRR062931_542 SRR062931_543 SRR062931_545 SRR062931_547 SRR062931_548 SRR062931_550 SRR062931_551 SRR062931_552 SRR062931_556 SRR062931_557 SRR062931_560 SRR062931_561 SRR062931_562 SRR062931_564 SRR062931_565 SRR062931_566 SRR062931_568 SRR062931_569 SRR062931_570 SRR062931_571 SRR062931_572 SRR062931_573 SRR062931_575 SRR062931_577 SRR062931_578 SRR062931_580 SRR062931_581 SRR062931_582 SRR062931_583 SRR062931_584 SRR062931_585 SRR062931_586 SRR062931_587 SRR062931_590 SRR062931_591 SRR062931_593 SRR062931_595 SRR062931_596 SRR062931_597 SRR062931_599 SRR062931_600 SRR062931_601 SRR062931_604 SRR062931_605 SRR062931_606 SRR062931_610 SRR062931_613 SRR062931_614 SRR062931_615 SRR062931_616 SRR062931_617 SRR062931_618 SRR062931_619 SRR062931_620 SRR062931_621 SRR062931_622 SRR062931_623 SRR062931_624 SRR062931_625 SRR062931_626 SRR062931_627 SRR062931_628 SRR062931_629 SRR062931_630 SRR062931_631 SRR062931_632 SRR062931_633 SRR062931_634 SRR062931_636 SRR062931_637 SRR062931_638 SRR062931_640 SRR062931_642 SRR062931_643 SRR062931_644 SRR062931_645 SRR062931_646 SRR062931_648 SRR062931_649 SRR062931_651 SRR062931_654 SRR062931_655 SRR062931_656 SRR062931_657 SRR062931_658 SRR062931_661 SRR062931_662 SRR062931_669 SRR062931_670 SRR062931_673 SRR062931_674 SRR062931_676 SRR062931_677 SRR062931_678 SRR062931_679 SRR062931_683 SRR062931_684 SRR062931_685 SRR062931_686 SRR062931_687 SRR062931_689 SRR062931_690 SRR062931_692 SRR062931_693 SRR063024_1 SRR063024_2 SRR063024_3 SRR063024_4 SRR063024_5 SRR063024_7 SRR063024_9 SRR063024_10 SRR063024_11 SRR063024_13 SRR063024_14 SRR063024_15 SRR063024_20 SRR063024_21 SRR063024_22 SRR063024_24 SRR063024_27 SRR063024_28 SRR063024_30 SRR063024_32 SRR063024_33 SRR063024_34 SRR063024_35 SRR063024_36 SRR063024_37 SRR063024_38 SRR063024_41 SRR063024_42 SRR063024_44 SRR063024_46 SRR063024_47 SRR063024_49 SRR063024_51 SRR063024_54 SRR063024_55 SRR063024_57 SRR063024_58 SRR063024_59 SRR063024_60 SRR063024_62 SRR063024_64 SRR063024_67 SRR063024_69 SRR063024_72 SRR063024_75 SRR063024_82 SRR063024_84 SRR063024_85 SRR063024_86 SRR063024_87 SRR063024_90 SRR063024_91 SRR063024_95 SRR063024_99 SRR063024_100 SRR063024_101 SRR063024_103 SRR063024_104 SRR063024_106 SRR063024_111 SRR063024_112 SRR063024_114 SRR063024_116 SRR063024_117 SRR063024_118 SRR063024_119 SRR063024_121 SRR063024_122 SRR063024_123 SRR063024_124 SRR063024_125 SRR063024_130 SRR063024_131 SRR063024_142 SRR063024_144 SRR063024_146 SRR063024_147 SRR063024_148 SRR063024_151 SRR063024_156 SRR063024_157 SRR063024_158 SRR063024_159 SRR063024_161 SRR063024_162 SRR063024_163 SRR063024_164 SRR063024_165 SRR063024_166 SRR063024_167 SRR063024_173 SRR063024_175 SRR063024_185 SRR063024_190 SRR063024_193 SRR063024_195 SRR063024_197 SRR063024_201 SRR063024_203 SRR063024_204 SRR063024_205 SRR063024_206 SRR063024_207 SRR063024_208 SRR063024_210 SRR063024_212 SRR063024_213 SRR063024_214 SRR063024_216 SRR063024_219 SRR063024_221 SRR063024_222 SRR063024_227 SRR063024_228 SRR063024_229 SRR063024_234 SRR063024_235 SRR063024_239 SRR063024_241 SRR063024_243 SRR063024_244 SRR063024_245 SRR063024_246 SRR063024_251 SRR063024_252 SRR063024_253 SRR063024_254 SRR063024_255 SRR063024_256 SRR063024_257 SRR063024_258 SRR063024_261 SRR063024_262 SRR063024_264 SRR063024_265 SRR063024_266 SRR063024_267 SRR063024_268 SRR063024_269 SRR063024_271 SRR063024_272 SRR063024_273 SRR063024_277 SRR063024_278 SRR063024_280 SRR063024_282 SRR063024_283 SRR063024_288 SRR063024_291 SRR063024_292 SRR063024_293 SRR063024_294 SRR063024_296 SRR063024_300 SRR063024_304 SRR063024_305 SRR063024_309 SRR063024_316 SRR063024_317 SRR063024_319 SRR063024_321 SRR063024_322 SRR063024_323 SRR063024_324 SRR063024_325 SRR063024_326 SRR063024_327 SRR063024_328 SRR063024_330 SRR063024_331 SRR063024_332 SRR063024_335 SRR063024_336 SRR063024_337 SRR063024_339 SRR063024_340 SRR063024_342 SRR063024_344 SRR063024_347 SRR063024_351 SRR063024_353 SRR063024_354 SRR063024_355 SRR063024_356 SRR063024_357 SRR063024_358 SRR063024_364 SRR063024_368 SRR063024_369 SRR063024_370 SRR063024_371 SRR063024_372 SRR063024_375 SRR063024_376 SRR063024_377 SRR063024_378 SRR063024_380 SRR063024_384 SRR063024_386 SRR063024_387 SRR063024_388 SRR063024_390 SRR063024_392 SRR063024_393 SRR063024_394 SRR063024_398 SRR063024_400 SRR063024_404 SRR063024_405 SRR063024_407 SRR063024_408 SRR063024_409 SRR063024_411 SRR063024_412 SRR063024_414 SRR063024_418 SRR063024_419 SRR063024_420 SRR063024_421 SRR063024_422 SRR063024_425 SRR063024_427 SRR063024_428 SRR063024_430 SRR063024_431 SRR063024_434 SRR063024_438 SRR063024_439 SRR063024_441 SRR063024_442 SRR063024_444 SRR063024_445 SRR063024_447 SRR063024_448 SRR063024_450 SRR063024_452 SRR063024_453 SRR063024_454 SRR063024_455 SRR063024_456 SRR063024_458 SRR063024_459 SRR063024_461 SRR063024_463 SRR063024_466 SRR063024_467 SRR063024_468 SRR063024_472 SRR063024_473 SRR063024_476 SRR063024_477 SRR063024_478 SRR063024_479 SRR063024_480 SRR063024_481 SRR063024_482 SRR063024_483 SRR063024_484 SRR063024_487 SRR063024_489 SRR063024_491 SRR063024_492 SRR063024_493 SRR063024_494 SRR063024_497 SRR063024_498 SRR063024_501 SRR063024_504 SRR063024_505 SRR063024_506 SRR063024_507 SRR063024_510 SRR063024_511 SRR063024_512 SRR063024_515 SRR063024_518 SRR063024_520 SRR063024_521 SRR063024_522 SRR063024_523 SRR063024_524 SRR063024_525 SRR063024_526 SRR063024_532 SRR063024_533 SRR063024_534 SRR063024_536 SRR063024_537 SRR063024_538 SRR063024_542 SRR063024_543 SRR063024_546 SRR063024_548 SRR063024_549 SRR063024_550 SRR063024_551 SRR063024_552 SRR063024_555 SRR063024_558 SRR063024_560 SRR063024_561 SRR063024_562 SRR063024_563 SRR063024_564 SRR063024_566 SRR063024_567 SRR063024_570 SRR063024_571 SRR063024_572 SRR063024_574 SRR063024_575 SRR063024_577 SRR063024_580 SRR063024_583 SRR063024_584 SRR063024_586 SRR063024_587 SRR063024_588 SRR063024_589 SRR063024_592 SRR063024_595 SRR063024_597 SRR063024_598 SRR063024_599 SRR063024_600 SRR063024_601 SRR063024_604 SRR063024_605 SRR063024_607 SRR063024_608 SRR063024_609 SRR063024_611 SRR063024_612 SRR063024_614 SRR063024_623 SRR063024_624 SRR063024_625 SRR063024_626 SRR063024_627 SRR063024_628 SRR063024_632 SRR063024_633 SRR063024_634 SRR063024_635 SRR063024_637 SRR063024_639 SRR063024_640 SRR063024_642 SRR063024_646 SRR063024_647 SRR063024_650 SRR063024_651 SRR063024_652 SRR063024_661 SRR063024_662 SRR063024_667 SRR063024_668 SRR063024_669 SRR063024_672 SRR063024_678 SRR063024_680 SRR063024_683 SRR063024_686 SRR063024_690 SRR063024_691 SRR063024_692 SRR063024_693 SRR063026_2 SRR063026_4 SRR063026_5 SRR063026_6 SRR063026_9 SRR063026_10 SRR063026_12 SRR063026_13 SRR063026_14 SRR063026_19 SRR063026_20 SRR063026_21 SRR063026_23 SRR063026_24 SRR063026_25 SRR063026_26 SRR063026_27 SRR063026_28 SRR063026_29 SRR063026_30 SRR063026_31 SRR063026_32 SRR063026_33 SRR063026_34 SRR063026_35 SRR063026_36 SRR063026_37 SRR063026_39 SRR063026_41 SRR063026_42 SRR063026_43 SRR063026_44 SRR063026_45 SRR063026_46 SRR063026_49 SRR063026_50 SRR063026_51 SRR063026_52 SRR063026_53 SRR063026_54 SRR063026_56 SRR063026_57 SRR063026_58 SRR063026_59 SRR063026_60 SRR063026_62 SRR063026_64 SRR063026_65 SRR063026_66 SRR063026_67 SRR063026_69 SRR063026_70 SRR063026_72 SRR063026_73 SRR063026_74 SRR063026_75 SRR063026_78 SRR063026_79 SRR063026_80 SRR063026_81 SRR063026_83 SRR063026_84 SRR063026_85 SRR063026_86 SRR063026_87 SRR063026_88 SRR063026_89 SRR063026_90 SRR063026_93 SRR063026_94 SRR063026_95 SRR063026_99 SRR063026_100 SRR063026_102 SRR063026_103 SRR063026_104 SRR063026_105 SRR063026_108 SRR063026_109 SRR063026_110 SRR063026_111 SRR063026_112 SRR063026_113 SRR063026_114 SRR063026_117 SRR063026_119 SRR063026_123 SRR063026_124 SRR063026_125 SRR063026_126 SRR063026_127 SRR063026_128 SRR063026_129 SRR063026_130 SRR063026_131 SRR063026_132 SRR063026_136 SRR063026_138 SRR063026_139 SRR063026_140 SRR063026_143 SRR063026_144 SRR063026_145 SRR063026_147 SRR063026_148 SRR063026_149 SRR063026_150 SRR063026_151 SRR063026_152 SRR063026_154 SRR063026_156 SRR063026_157 SRR063026_160 SRR063026_161 SRR063026_162 SRR063026_164 SRR063026_166 SRR063026_167 SRR063026_168 SRR063026_169 SRR063026_170 SRR063026_171 SRR063026_173 SRR063026_175 SRR063026_176 SRR063026_177 SRR063026_178 SRR063026_179 SRR063026_180 SRR063026_181 SRR063026_182 SRR063026_183 SRR063026_185 SRR063026_186 SRR063026_187 SRR063026_189 SRR063026_190 SRR063026_191 SRR063026_193 SRR063026_194 SRR063026_195 SRR063026_196 SRR063026_197 SRR063026_199 SRR063026_200 SRR063026_201 SRR063026_202 SRR063026_203 SRR063026_204 SRR063026_205 SRR063026_206 SRR063026_207 SRR063026_208 SRR063026_209 SRR063026_210 SRR063026_211 SRR063026_213 SRR063026_217 SRR063026_218 SRR063026_220 SRR063026_221 SRR063026_223 SRR063026_226 SRR063026_227 SRR063026_228 SRR063026_229 SRR063026_230 SRR063026_232 SRR063026_233 SRR063026_234 SRR063026_235 SRR063026_237 SRR063026_238 SRR063026_239 SRR063026_240 SRR063026_244 SRR063026_245 SRR063026_247 SRR063026_248 SRR063026_249 SRR063026_250 SRR063026_253 SRR063026_254 SRR063026_255 SRR063026_256 SRR063026_257 SRR063026_259 SRR063026_262 SRR063026_264 SRR063026_265 SRR063026_266 SRR063026_268 SRR063026_269 SRR063026_271 SRR063026_272 SRR063026_273 SRR063026_274 SRR063026_275 SRR063026_276 SRR063026_277 SRR063026_278 SRR063026_279 SRR063026_281 SRR063026_282 SRR063026_283 SRR063026_284 SRR063026_285 SRR063026_288 SRR063026_289 SRR063026_290 SRR063026_292 SRR063026_293 SRR063026_295 SRR063026_297 SRR063026_298 SRR063026_300 SRR063026_301 SRR063026_302 SRR063026_303 SRR063026_304 SRR063026_305 SRR063026_307 SRR063026_309 SRR063026_310 SRR063026_311 SRR063026_313 SRR063026_314 SRR063026_315 SRR063026_316 SRR063026_317 SRR063026_318 SRR063026_319 SRR063026_320 SRR063026_321 SRR063026_322 SRR063026_323 SRR063026_325 SRR063026_326 SRR063026_327 SRR063026_328 SRR063026_329 SRR063026_330 SRR063026_331 SRR063026_332 SRR063026_333 SRR063026_334 SRR063026_336 SRR063026_337 SRR063026_339 SRR063026_340 SRR063026_341 SRR063026_342 SRR063026_344 SRR063026_345 SRR063026_346 SRR063026_347 SRR063026_349 SRR063026_350 SRR063026_351 SRR063026_352 SRR063026_354 SRR063026_355 SRR063026_357 SRR063026_358 SRR063026_359 SRR063026_360 SRR063026_361 SRR063026_362 SRR063026_363 SRR063026_364 SRR063026_365 SRR063026_366 SRR063026_367 SRR063026_368 SRR063026_369 SRR063026_373 SRR063026_374 SRR063026_375 SRR063026_376 SRR063026_378 SRR063026_380 SRR063026_381 SRR063026_382 SRR063026_384 SRR063026_385 SRR063026_386 SRR063026_388 SRR063026_389 SRR063026_390 SRR063026_392 SRR063026_393 SRR063026_394 SRR063026_395 SRR063026_396 SRR063026_397 SRR063026_398 SRR063026_399 SRR063026_400 SRR063026_402 SRR063026_403 SRR063026_405 SRR063026_406 SRR063026_407 SRR063026_408 SRR063026_409 SRR063026_410 SRR063026_411 SRR063026_412 SRR063026_415 SRR063026_416 SRR063026_418 SRR063026_419 SRR063026_420 SRR063026_421 SRR063026_422 SRR063026_423 SRR063026_424 SRR063026_425 SRR063026_427 SRR063026_428 SRR063026_429 SRR063026_430 SRR063026_431 SRR063026_432 SRR063026_434 SRR063026_435 SRR063026_436 SRR063026_438 SRR063026_439 SRR063026_440 SRR063026_441 SRR063026_442 SRR063026_443 SRR063026_444 SRR063026_445 SRR063026_446 SRR063026_448 SRR063026_450 SRR063026_451 SRR063026_452 SRR063026_453 SRR063026_455 SRR063026_456 SRR063026_457 SRR063026_458 SRR063026_459 SRR063026_460 SRR063026_463 SRR063026_464 SRR063026_465 SRR063026_466 SRR063026_467 SRR063026_468 SRR063026_470 SRR063026_471 SRR063026_472 SRR063026_473 SRR063026_474 SRR063026_475 SRR063026_477 SRR063026_479 SRR063026_480 SRR063026_481 SRR063026_482 SRR063026_484 SRR063026_485 SRR063026_486 SRR063026_487 SRR063026_490 SRR063026_491 SRR063026_492 SRR063026_493 SRR063026_494 SRR063026_495 SRR063026_496 SRR063026_497 SRR063026_498 SRR063026_499 SRR063026_500 SRR063026_501 SRR063026_502 SRR063026_503 SRR063026_504 SRR063026_505 SRR063026_506 SRR063026_507 SRR063026_508 SRR063026_509 SRR063026_510 SRR063026_511 SRR063026_512 SRR063026_513 SRR063026_514 SRR063026_515 SRR063026_516 SRR063026_518 SRR063026_522 SRR063026_523 SRR063026_524 SRR063026_525 SRR063026_526 SRR063026_527 SRR063026_528 SRR063026_530 SRR063026_531 SRR063026_532 SRR063026_533 SRR063026_534 SRR063026_537 SRR063026_538 SRR063026_540 SRR063026_541 SRR063026_542 SRR063026_543 SRR063026_544 SRR063026_545 SRR063026_546 SRR063026_547 SRR063026_550 SRR063026_552 SRR063026_553 SRR063026_556 SRR063026_557 SRR063026_558 SRR063026_559 SRR063026_560 SRR063026_562 SRR063026_563 SRR063026_564 SRR063026_565 SRR063026_567 SRR063026_570 SRR063026_571 SRR063026_572 SRR063026_573 SRR063026_574 SRR063026_575 SRR063026_577 SRR063026_578 SRR063026_579 SRR063026_580 SRR063026_583 SRR063026_584 SRR063026_586 SRR063026_587 SRR063026_590 SRR063026_591 SRR063026_592 SRR063026_593 SRR063026_594 SRR063026_595 SRR063026_596 SRR063026_597 SRR063026_599 SRR063026_600 SRR063026_601 SRR063026_602 SRR063026_604 SRR063026_605 SRR063026_606 SRR063026_608 SRR063026_609 SRR063026_611 SRR063026_612 SRR063026_613 SRR063026_615 SRR063026_616 SRR063026_620 SRR063026_622 SRR063026_623 SRR063026_625 SRR063026_626 SRR063026_628 SRR063026_629 SRR063026_630 SRR063026_632 SRR063026_634 SRR063026_635 SRR063026_637 SRR063026_638 SRR063026_639 SRR063026_640 SRR063026_641 SRR063026_642 SRR063026_643 SRR063026_644 SRR063026_645 SRR063026_647 SRR063026_648 SRR063026_649 SRR063026_651 SRR063026_652 SRR063026_654 SRR063026_655 SRR063026_656 SRR063026_659 SRR063026_660 SRR063026_661 SRR063026_662 SRR063026_664 SRR063026_667 SRR063026_668 SRR063026_669 SRR063026_670 SRR063026_671 SRR063026_672 SRR063026_674 SRR063026_675 SRR063026_677 SRR063026_678 SRR063026_679 SRR063026_681 SRR063026_682 SRR063026_683 SRR063026_684 SRR063026_686 SRR063026_687 SRR063026_688 SRR063026_690 SRR063026_691 SRR063026_692 SRR063026_693 SRR062727_387 SRR062727_451 SRR062727_556 SRR062727_599 SRR062727_632 SRR062738_682 SRR062770_83 SRR062770_490 SRR062776_492 SRR062776_624 SRR062809_133 SRR062809_275 SRR062809_606 SRR062809_676 SRR062862_8 SRR062862_92 SRR062862_100 SRR062862_149 SRR062862_231 SRR062862_233 SRR062862_255 SRR062862_279 SRR062862_283 SRR062862_317 SRR062862_343 SRR062862_349 SRR062862_350 SRR062862_399 SRR062862_413 SRR062862_432 SRR062862_464 SRR062862_470 SRR062862_472 SRR062862_487 SRR062862_489 SRR062862_503 SRR062862_504 SRR062862_528 SRR062862_532 SRR062862_533 SRR062862_537 SRR062862_539 SRR062862_559 SRR062862_561 SRR062862_579 SRR062862_581 SRR062862_584 SRR062862_592 SRR062862_595 SRR062862_612 SRR062862_620 SRR062862_621 SRR062862_624 SRR062862_636 SRR062862_659 SRR062862_664 SRR062862_673 SRR062878_215 SRR062878_246 SRR062878_275 SRR062878_278 SRR062878_283 SRR062878_310 SRR062878_439 SRR062878_474 SRR062878_548 SRR062878_580 SRR062878_608 SRR062878_633 SRR062878_635 SRR062878_646 SRR062878_654 SRR062878_666 SRR062881_33 SRR062881_127 SRR062881_194 SRR062881_213 SRR062881_260 SRR062881_287 SRR062881_416 SRR062881_423 SRR062881_430 SRR062881_433 SRR062881_436 SRR062881_471 SRR062881_472 SRR062881_473 SRR062881_490 SRR062881_492 SRR062881_515 SRR062881_518 SRR062881_519 SRR062881_530 SRR062881_533 SRR062881_539 SRR062881_555 SRR062881_559 SRR062881_562 SRR062881_604 SRR062881_627 SRR062881_631 SRR062881_638 SRR062881_644 SRR062881_648 SRR062881_665 SRR062881_686 SRR062896_361 SRR062896_369 SRR062897_397 SRR062897_647 SRR062903_142 SRR062903_192 SRR062903_417 SRR062903_454 SRR062903_473 SRR062903_499 SRR062903_502 SRR062903_515 SRR062903_524 SRR062903_528 SRR062903_606 SRR062903_610 SRR062903_668 SRR062904_460 SRR062969_260 SRR062969_491 SRR062969_567 SRR062969_589 SRR062969_666 SRR062976_269 SRR062999_37 SRR062999_75 SRR062999_79 SRR062999_99 SRR062999_121 SRR062999_255 SRR062999_323 SRR062999_337 SRR062999_364 SRR062999_418 SRR062999_511 SRR062999_516 SRR062999_553 SRR062999_584 SRR062999_617 SRR062999_635 SRR062999_678 SRR063008_167 SRR063008_186 SRR063008_300 SRR063008_423 SRR063008_450 SRR063008_463 SRR063008_472 SRR063008_521 SRR063008_537 SRR063008_539 SRR063008_540 SRR063008_568 SRR063008_575 SRR063008_612 SRR063008_643 SRR063008_653 SRR063008_654 SRR063008_674 SRR063008_677 SRR063049_207 SRR063049_262 SRR063049_427 SRR063049_538 SRR063049_548 SRR063049_610 SRR063049_675 SRR062685_38 SRR062685_57 SRR062685_410 SRR062685_647 SRR062685_653 SRR062685_665 SRR062723_236 SRR062723_402 SRR062723_520 SRR062723_648 SRR062728_114 SRR062728_185 SRR062728_295 SRR062728_420 SRR062728_426 SRR062729_20 SRR062729_310 SRR062729_463 SRR062729_565 SRR062729_616 SRR062729_680 SRR062735_360 SRR062735_651 SRR062740_473 SRR062740_631 SRR062744_11 SRR062744_197 SRR062744_215 SRR062744_269 SRR062744_314 SRR062746_579 SRR062746_639 SRR062746_644 SRR062746_681 SRR062793_313 SRR062812_679 SRR062820_284 SRR062820_487 SRR062823_500 SRR062823_632 SRR062823_684 SRR062824_90 SRR062824_339 SRR062824_377 SRR062824_474 SRR062824_497 SRR062824_610 SRR062825_557 SRR062825_587 SRR062827_342 SRR062827_440 SRR062827_582 SRR062832_323 SRR062832_564 SRR062837_281 SRR062837_535 SRR062837_683 SRR062860_50 SRR062860_68 SRR062860_104 SRR062860_116 SRR062860_178 SRR062860_185 SRR062860_193 SRR062860_195 SRR062860_207 SRR062860_213 SRR062860_242 SRR062860_249 SRR062860_278 SRR062860_281 SRR062860_288 SRR062860_301 SRR062860_315 SRR062860_320 SRR062860_322 SRR062860_342 SRR062860_348 SRR062860_359 SRR062860_361 SRR062860_369 SRR062860_379 SRR062860_381 SRR062860_388 SRR062860_393 SRR062860_394 SRR062860_397 SRR062860_403 SRR062860_410 SRR062860_425 SRR062860_429 SRR062860_443 SRR062860_445 SRR062860_465 SRR062860_470 SRR062860_474 SRR062860_486 SRR062860_513 SRR062860_516 SRR062860_521 SRR062860_524 SRR062860_527 SRR062860_534 SRR062860_546 SRR062860_548 SRR062860_552 SRR062860_553 SRR062860_557 SRR062860_562 SRR062860_563 SRR062860_566 SRR062860_568 SRR062860_585 SRR062860_589 SRR062860_590 SRR062860_594 SRR062860_595 SRR062860_598 SRR062860_609 SRR062860_611 SRR062860_618 SRR062860_622 SRR062860_626 SRR062860_642 SRR062860_644 SRR062860_646 SRR062860_660 SRR062860_661 SRR062860_666 SRR062860_678 SRR062860_682 SRR062860_686 SRR062875_82 SRR062875_108 SRR062875_145 SRR062875_227 SRR062875_253 SRR062875_266 SRR062875_280 SRR062875_281 SRR062875_285 SRR062875_311 SRR062875_326 SRR062875_337 SRR062875_351 SRR062875_353 SRR062875_384 SRR062875_390 SRR062875_402 SRR062875_406 SRR062875_431 SRR062875_526 SRR062875_529 SRR062875_545 SRR062875_549 SRR062875_571 SRR062875_611 SRR062875_632 SRR062875_657 SRR062875_660 SRR062875_665 SRR062875_666 SRR062875_671 SRR062875_676 SRR062875_677 SRR062876_37 SRR062876_42 SRR062876_121 SRR062876_129 SRR062876_142 SRR062876_146 SRR062876_155 SRR062876_169 SRR062876_172 SRR062876_175 SRR062876_176 SRR062876_196 SRR062876_222 SRR062876_223 SRR062876_231 SRR062876_242 SRR062876_246 SRR062876_260 SRR062876_265 SRR062876_278 SRR062876_300 SRR062876_309 SRR062876_311 SRR062876_313 SRR062876_316 SRR062876_322 SRR062876_338 SRR062876_355 SRR062876_360 SRR062876_363 SRR062876_373 SRR062876_377 SRR062876_378 SRR062876_381 SRR062876_408 SRR062876_410 SRR062876_448 SRR062876_454 SRR062876_468 SRR062876_486 SRR062876_487 SRR062876_500 SRR062876_501 SRR062876_515 SRR062876_520 SRR062876_522 SRR062876_531 SRR062876_537 SRR062876_538 SRR062876_555 SRR062876_560 SRR062876_561 SRR062876_562 SRR062876_564 SRR062876_569 SRR062876_570 SRR062876_571 SRR062876_573 SRR062876_577 SRR062876_578 SRR062876_584 SRR062876_594 SRR062876_596 SRR062876_609 SRR062876_614 SRR062876_616 SRR062876_617 SRR062876_625 SRR062876_629 SRR062876_633 SRR062876_657 SRR062876_666 SRR062876_671 SRR062876_684 SRR062879_90 SRR062879_106 SRR062879_129 SRR062879_189 SRR062879_201 SRR062879_224 SRR062879_228 SRR062879_229 SRR062879_270 SRR062879_303 SRR062879_313 SRR062879_315 SRR062879_344 SRR062879_350 SRR062879_351 SRR062879_400 SRR062879_409 SRR062879_410 SRR062879_419 SRR062879_434 SRR062879_438 SRR062879_450 SRR062879_469 SRR062879_473 SRR062879_480 SRR062879_483 SRR062879_490 SRR062879_523 SRR062879_535 SRR062879_573 SRR062879_608 SRR062879_615 SRR062879_620 SRR062879_637 SRR062879_664 SRR062879_672 SRR062884_87 SRR062884_90 SRR062884_91 SRR062884_122 SRR062884_177 SRR062884_195 SRR062884_231 SRR062884_241 SRR062884_255 SRR062884_258 SRR062884_261 SRR062884_267 SRR062884_279 SRR062884_280 SRR062884_281 SRR062884_290 SRR062884_320 SRR062884_326 SRR062884_343 SRR062884_348 SRR062884_359 SRR062884_362 SRR062884_363 SRR062884_387 SRR062884_388 SRR062884_402 SRR062884_414 SRR062884_430 SRR062884_435 SRR062884_450 SRR062884_465 SRR062884_483 SRR062884_487 SRR062884_488 SRR062884_490 SRR062884_498 SRR062884_503 SRR062884_533 SRR062884_549 SRR062884_552 SRR062884_588 SRR062884_593 SRR062884_597 SRR062884_598 SRR062884_619 SRR062884_624 SRR062884_626 SRR062884_629 SRR062884_630 SRR062884_632 SRR062884_644 SRR062884_645 SRR062884_647 SRR062884_653 SRR062884_655 SRR062884_662 SRR062884_667 SRR062884_668 SRR062884_675 SRR062884_676 SRR062888_13 SRR062888_68 SRR062888_117 SRR062888_215 SRR062888_231 SRR062888_248 SRR062888_254 SRR062888_256 SRR062888_279 SRR062888_282 SRR062888_300 SRR062888_301 SRR062888_303 SRR062888_309 SRR062888_335 SRR062888_374 SRR062888_393 SRR062888_397 SRR062888_455 SRR062888_477 SRR062888_491 SRR062888_499 SRR062888_548 SRR062888_566 SRR062888_571 SRR062888_581 SRR062888_583 SRR062888_589 SRR062888_591 SRR062888_604 SRR062888_608 SRR062888_610 SRR062888_619 SRR062888_625 SRR062888_626 SRR062888_651 SRR062888_659 SRR062888_660 SRR062888_675 SRR062888_684 SRR062888_687 SRR062888_692 SRR062888_693 SRR062889_30 SRR062889_83 SRR062889_105 SRR062889_191 SRR062889_194 SRR062889_213 SRR062889_215 SRR062889_253 SRR062889_268 SRR062889_275 SRR062889_281 SRR062889_327 SRR062889_332 SRR062889_335 SRR062889_414 SRR062889_438 SRR062889_445 SRR062889_476 SRR062889_496 SRR062889_526 SRR062889_529 SRR062889_587 SRR062889_608 SRR062889_617 SRR062889_624 SRR062889_632 SRR062889_639 SRR062889_675 SRR062889_677 SRR062889_689 SRR062890_37 SRR062890_80 SRR062890_102 SRR062890_172 SRR062890_189 SRR062890_199 SRR062890_216 SRR062890_221 SRR062890_222 SRR062890_224 SRR062890_257 SRR062890_270 SRR062890_287 SRR062890_304 SRR062890_326 SRR062890_346 SRR062890_351 SRR062890_355 SRR062890_360 SRR062890_367 SRR062890_377 SRR062890_380 SRR062890_381 SRR062890_386 SRR062890_394 SRR062890_409 SRR062890_414 SRR062890_423 SRR062890_427 SRR062890_435 SRR062890_454 SRR062890_462 SRR062890_468 SRR062890_479 SRR062890_488 SRR062890_501 SRR062890_524 SRR062890_528 SRR062890_531 SRR062890_534 SRR062890_539 SRR062890_546 SRR062890_556 SRR062890_557 SRR062890_562 SRR062890_589 SRR062890_591 SRR062890_594 SRR062890_595 SRR062890_608 SRR062890_612 SRR062890_620 SRR062890_621 SRR062890_626 SRR062890_627 SRR062890_630 SRR062890_638 SRR062890_644 SRR062890_653 SRR062890_658 SRR062890_675 SRR062890_681 SRR062890_684 SRR062890_685 SRR062890_686 SRR062891_66 SRR062891_87 SRR062891_97 SRR062891_133 SRR062891_160 SRR062891_176 SRR062891_184 SRR062891_200 SRR062891_212 SRR062891_214 SRR062891_221 SRR062891_226 SRR062891_246 SRR062891_264 SRR062891_289 SRR062891_294 SRR062891_295 SRR062891_309 SRR062891_310 SRR062891_313 SRR062891_319 SRR062891_320 SRR062891_323 SRR062891_334 SRR062891_335 SRR062891_339 SRR062891_349 SRR062891_354 SRR062891_359 SRR062891_361 SRR062891_368 SRR062891_377 SRR062891_397 SRR062891_398 SRR062891_402 SRR062891_431 SRR062891_440 SRR062891_442 SRR062891_444 SRR062891_446 SRR062891_458 SRR062891_462 SRR062891_473 SRR062891_477 SRR062891_479 SRR062891_481 SRR062891_482 SRR062891_483 SRR062891_484 SRR062891_497 SRR062891_518 SRR062891_520 SRR062891_528 SRR062891_534 SRR062891_540 SRR062891_541 SRR062891_546 SRR062891_552 SRR062891_553 SRR062891_554 SRR062891_561 SRR062891_569 SRR062891_579 SRR062891_581 SRR062891_583 SRR062891_590 SRR062891_597 SRR062891_602 SRR062891_604 SRR062891_609 SRR062891_612 SRR062891_614 SRR062891_622 SRR062891_630 SRR062891_633 SRR062891_638 SRR062891_643 SRR062891_653 SRR062891_660 SRR062891_668 SRR062891_672 SRR062891_679 SRR062891_681 SRR062891_682 SRR062891_687 SRR062891_690 SRR062891_691 SRR062891_692 SRR062892_87 SRR062892_129 SRR062892_196 SRR062892_205 SRR062892_231 SRR062892_232 SRR062892_234 SRR062892_256 SRR062892_292 SRR062892_302 SRR062892_317 SRR062892_318 SRR062892_335 SRR062892_336 SRR062892_339 SRR062892_350 SRR062892_367 SRR062892_374 SRR062892_376 SRR062892_388 SRR062892_401 SRR062892_407 SRR062892_414 SRR062892_418 SRR062892_424 SRR062892_431 SRR062892_441 SRR062892_445 SRR062892_447 SRR062892_451 SRR062892_454 SRR062892_461 SRR062892_468 SRR062892_471 SRR062892_483 SRR062892_486 SRR062892_497 SRR062892_519 SRR062892_520 SRR062892_524 SRR062892_532 SRR062892_550 SRR062892_551 SRR062892_553 SRR062892_555 SRR062892_570 SRR062892_577 SRR062892_582 SRR062892_584 SRR062892_604 SRR062892_614 SRR062892_617 SRR062892_635 SRR062892_641 SRR062892_650 SRR062892_661 SRR062892_667 SRR062892_673 SRR062892_675 SRR062892_693 SRR062894_23 SRR062894_118 SRR062894_166 SRR062894_167 SRR062894_176 SRR062894_192 SRR062894_228 SRR062894_249 SRR062894_272 SRR062894_279 SRR062894_306 SRR062894_354 SRR062894_365 SRR062894_383 SRR062894_396 SRR062894_397 SRR062894_399 SRR062894_401 SRR062894_409 SRR062894_416 SRR062894_417 SRR062894_420 SRR062894_428 SRR062894_429 SRR062894_430 SRR062894_433 SRR062894_434 SRR062894_440 SRR062894_445 SRR062894_465 SRR062894_487 SRR062894_498 SRR062894_504 SRR062894_526 SRR062894_533 SRR062894_571 SRR062894_581 SRR062894_600 SRR062894_608 SRR062894_614 SRR062894_623 SRR062894_628 SRR062894_629 SRR062894_673 SRR062894_685 SRR062894_693 SRR062898_57 SRR062898_66 SRR062898_86 SRR062898_104 SRR062898_108 SRR062898_124 SRR062898_221 SRR062898_234 SRR062898_258 SRR062898_261 SRR062898_269 SRR062898_285 SRR062898_291 SRR062898_294 SRR062898_331 SRR062898_333 SRR062898_349 SRR062898_351 SRR062898_356 SRR062898_393 SRR062898_401 SRR062898_405 SRR062898_423 SRR062898_427 SRR062898_431 SRR062898_432 SRR062898_443 SRR062898_448 SRR062898_450 SRR062898_452 SRR062898_458 SRR062898_466 SRR062898_481 SRR062898_484 SRR062898_487 SRR062898_491 SRR062898_495 SRR062898_502 SRR062898_510 SRR062898_513 SRR062898_520 SRR062898_521 SRR062898_525 SRR062898_529 SRR062898_531 SRR062898_533 SRR062898_537 SRR062898_538 SRR062898_539 SRR062898_541 SRR062898_544 SRR062898_551 SRR062898_555 SRR062898_569 SRR062898_572 SRR062898_579 SRR062898_582 SRR062898_584 SRR062898_592 SRR062898_596 SRR062898_605 SRR062898_613 SRR062898_616 SRR062898_621 SRR062898_628 SRR062898_635 SRR062898_639 SRR062898_643 SRR062898_645 SRR062898_651 SRR062898_659 SRR062898_660 SRR062898_666 SRR062898_669 SRR062898_670 SRR062898_675 SRR062898_683 SRR062898_686 SRR062898_689 SRR062898_691 SRR062898_692 SRR062899_44 SRR062899_141 SRR062899_177 SRR062899_189 SRR062899_206 SRR062899_230 SRR062899_234 SRR062899_250 SRR062899_255 SRR062899_267 SRR062899_294 SRR062899_326 SRR062899_331 SRR062899_340 SRR062899_345 SRR062899_378 SRR062899_383 SRR062899_403 SRR062899_406 SRR062899_410 SRR062899_422 SRR062899_423 SRR062899_426 SRR062899_427 SRR062899_431 SRR062899_442 SRR062899_450 SRR062899_451 SRR062899_453 SRR062899_471 SRR062899_483 SRR062899_485 SRR062899_490 SRR062899_491 SRR062899_493 SRR062899_496 SRR062899_510 SRR062899_512 SRR062899_521 SRR062899_545 SRR062899_547 SRR062899_550 SRR062899_553 SRR062899_559 SRR062899_567 SRR062899_569 SRR062899_575 SRR062899_576 SRR062899_584 SRR062899_593 SRR062899_606 SRR062899_607 SRR062899_611 SRR062899_613 SRR062899_614 SRR062899_622 SRR062899_625 SRR062899_635 SRR062899_640 SRR062899_644 SRR062899_655 SRR062899_662 SRR062899_668 SRR062899_670 SRR062899_681 SRR062899_682 SRR062899_683 SRR062899_690 SRR062908_35 SRR062908_99 SRR062908_106 SRR062908_137 SRR062908_181 SRR062908_182 SRR062908_188 SRR062908_210 SRR062908_211 SRR062908_218 SRR062908_231 SRR062908_234 SRR062908_261 SRR062908_278 SRR062908_296 SRR062908_305 SRR062908_308 SRR062908_310 SRR062908_317 SRR062908_329 SRR062908_344 SRR062908_345 SRR062908_349 SRR062908_352 SRR062908_374 SRR062908_400 SRR062908_408 SRR062908_415 SRR062908_416 SRR062908_417 SRR062908_418 SRR062908_426 SRR062908_429 SRR062908_440 SRR062908_442 SRR062908_461 SRR062908_462 SRR062908_468 SRR062908_470 SRR062908_471 SRR062908_480 SRR062908_481 SRR062908_486 SRR062908_495 SRR062908_497 SRR062908_498 SRR062908_504 SRR062908_508 SRR062908_517 SRR062908_526 SRR062908_528 SRR062908_529 SRR062908_537 SRR062908_538 SRR062908_542 SRR062908_548 SRR062908_559 SRR062908_562 SRR062908_572 SRR062908_573 SRR062908_577 SRR062908_583 SRR062908_606 SRR062908_612 SRR062908_622 SRR062908_633 SRR062908_636 SRR062908_643 SRR062908_647 SRR062908_661 SRR062908_662 SRR062908_665 SRR062908_666 SRR062908_674 SRR062908_676 SRR062908_677 SRR062908_678 SRR062908_681 SRR062920_85 SRR062920_99 SRR062920_182 SRR062920_189 SRR062920_209 SRR062920_215 SRR062920_217 SRR062920_232 SRR062920_259 SRR062920_261 SRR062920_273 SRR062920_299 SRR062920_302 SRR062920_318 SRR062920_325 SRR062920_333 SRR062920_338 SRR062920_339 SRR062920_349 SRR062920_358 SRR062920_375 SRR062920_381 SRR062920_383 SRR062920_410 SRR062920_412 SRR062920_416 SRR062920_434 SRR062920_446 SRR062920_449 SRR062920_465 SRR062920_475 SRR062920_476 SRR062920_481 SRR062920_501 SRR062920_504 SRR062920_506 SRR062920_517 SRR062920_521 SRR062920_530 SRR062920_533 SRR062920_538 SRR062920_540 SRR062920_559 SRR062920_563 SRR062920_572 SRR062920_592 SRR062920_617 SRR062920_624 SRR062920_632 SRR062920_638 SRR062920_643 SRR062920_647 SRR062920_649 SRR062920_661 SRR062920_663 SRR062920_665 SRR062920_669 SRR062920_671 SRR062920_672 SRR062920_676 SRR062920_680 SRR062925_42 SRR062925_119 SRR062925_153 SRR062925_169 SRR062925_179 SRR062925_200 SRR062925_213 SRR062925_223 SRR062925_273 SRR062925_290 SRR062925_291 SRR062925_319 SRR062925_323 SRR062925_337 SRR062925_344 SRR062925_345 SRR062925_350 SRR062925_351 SRR062925_352 SRR062925_354 SRR062925_358 SRR062925_362 SRR062925_364 SRR062925_371 SRR062925_380 SRR062925_402 SRR062925_405 SRR062925_416 SRR062925_418 SRR062925_436 SRR062925_441 SRR062925_457 SRR062925_464 SRR062925_476 SRR062925_480 SRR062925_492 SRR062925_495 SRR062925_505 SRR062925_523 SRR062925_526 SRR062925_529 SRR062925_552 SRR062925_556 SRR062925_558 SRR062925_560 SRR062925_562 SRR062925_563 SRR062925_568 SRR062925_569 SRR062925_574 SRR062925_580 SRR062925_584 SRR062925_589 SRR062925_590 SRR062925_592 SRR062925_593 SRR062925_601 SRR062925_603 SRR062925_612 SRR062925_621 SRR062925_625 SRR062925_656 SRR062925_661 SRR062925_681 SRR062925_683 SRR062925_687 SRR062928_24 SRR062928_46 SRR062928_50 SRR062928_68 SRR062928_93 SRR062928_109 SRR062928_120 SRR062928_144 SRR062928_157 SRR062928_181 SRR062928_196 SRR062928_217 SRR062928_262 SRR062928_279 SRR062928_286 SRR062928_296 SRR062928_297 SRR062928_298 SRR062928_301 SRR062928_305 SRR062928_316 SRR062928_317 SRR062928_327 SRR062928_335 SRR062928_339 SRR062928_356 SRR062928_357 SRR062928_369 SRR062928_382 SRR062928_385 SRR062928_386 SRR062928_390 SRR062928_404 SRR062928_409 SRR062928_414 SRR062928_422 SRR062928_428 SRR062928_429 SRR062928_443 SRR062928_451 SRR062928_455 SRR062928_456 SRR062928_458 SRR062928_462 SRR062928_467 SRR062928_469 SRR062928_471 SRR062928_476 SRR062928_480 SRR062928_481 SRR062928_482 SRR062928_485 SRR062928_486 SRR062928_488 SRR062928_489 SRR062928_491 SRR062928_507 SRR062928_526 SRR062928_528 SRR062928_541 SRR062928_542 SRR062928_546 SRR062928_548 SRR062928_549 SRR062928_554 SRR062928_557 SRR062928_562 SRR062928_566 SRR062928_568 SRR062928_569 SRR062928_570 SRR062928_576 SRR062928_578 SRR062928_580 SRR062928_581 SRR062928_582 SRR062928_587 SRR062928_593 SRR062928_597 SRR062928_602 SRR062928_607 SRR062928_610 SRR062928_612 SRR062928_615 SRR062928_621 SRR062928_633 SRR062928_634 SRR062928_635 SRR062928_636 SRR062928_653 SRR062928_665 SRR062928_672 SRR062928_680 SRR062928_681 SRR062928_685 SRR062928_687 SRR062928_689 SRR062939_29 SRR062939_93 SRR062939_105 SRR062939_237 SRR062939_269 SRR062939_289 SRR062939_312 SRR062939_328 SRR062939_354 SRR062939_389 SRR062939_408 SRR062939_430 SRR062939_431 SRR062939_440 SRR062939_449 SRR062939_510 SRR062939_559 SRR062939_577 SRR062939_582 SRR062939_592 SRR062939_606 SRR062939_626 SRR062939_647 SRR062939_656 SRR062939_669 SRR062939_690 SRR062947_37 SRR062947_95 SRR062947_161 SRR062947_169 SRR062947_246 SRR062947_268 SRR062947_280 SRR062947_281 SRR062947_288 SRR062947_303 SRR062947_403 SRR062947_429 SRR062947_434 SRR062947_457 SRR062947_506 SRR062947_535 SRR062947_559 SRR062947_565 SRR062947_573 SRR062947_601 SRR062947_604 SRR062947_610 SRR062947_625 SRR062947_632 SRR062947_641 SRR062947_649 SRR062947_658 SRR062947_660 SRR062947_680 SRR062947_683 SRR062970_17 SRR062970_74 SRR062970_120 SRR062970_137 SRR062970_152 SRR062970_243 SRR062970_272 SRR062970_283 SRR062970_290 SRR062970_308 SRR062970_312 SRR062970_333 SRR062970_363 SRR062970_366 SRR062970_427 SRR062970_434 SRR062970_462 SRR062970_465 SRR062970_471 SRR062970_494 SRR062970_495 SRR062970_500 SRR062970_547 SRR062970_564 SRR062970_573 SRR062970_575 SRR062970_578 SRR062970_584 SRR062970_621 SRR062970_630 SRR062970_633 SRR062970_645 SRR062970_665 SRR062970_667 SRR062970_684 SRR062972_131 SRR062972_153 SRR062972_157 SRR062972_187 SRR062972_226 SRR062972_290 SRR062972_311 SRR062972_323 SRR062972_334 SRR062972_351 SRR062972_353 SRR062972_354 SRR062972_374 SRR062972_417 SRR062972_419 SRR062972_423 SRR062972_435 SRR062972_444 SRR062972_447 SRR062972_466 SRR062972_481 SRR062972_492 SRR062972_500 SRR062972_503 SRR062972_520 SRR062972_552 SRR062972_555 SRR062972_600 SRR062972_610 SRR062972_623 SRR062972_650 SRR062972_669 SRR062974_104 SRR062974_183 SRR062974_253 SRR062974_264 SRR062974_273 SRR062974_283 SRR062974_308 SRR062974_364 SRR062974_367 SRR062974_414 SRR062974_450 SRR062974_491 SRR062974_549 SRR062974_551 SRR062974_562 SRR062974_582 SRR062974_590 SRR062974_592 SRR062974_599 SRR062974_640 SRR062974_662 SRR062974_664 SRR062975_13 SRR062975_49 SRR062975_59 SRR062975_83 SRR062975_92 SRR062975_123 SRR062975_146 SRR062975_177 SRR062975_229 SRR062975_234 SRR062975_244 SRR062975_281 SRR062975_328 SRR062975_332 SRR062975_337 SRR062975_341 SRR062975_361 SRR062975_364 SRR062975_377 SRR062975_388 SRR062975_396 SRR062975_413 SRR062975_429 SRR062975_434 SRR062975_449 SRR062975_452 SRR062975_456 SRR062975_459 SRR062975_478 SRR062975_488 SRR062975_499 SRR062975_508 SRR062975_541 SRR062975_567 SRR062975_578 SRR062975_588 SRR062975_609 SRR062975_618 SRR062975_621 SRR062975_627 SRR062975_632 SRR062975_640 SRR062975_652 SRR062975_671 SRR062975_674 SRR062975_677 SRR062975_683 SRR062975_689 SRR062978_96 SRR062978_121 SRR062978_129 SRR062978_177 SRR062978_201 SRR062978_232 SRR062978_238 SRR062978_261 SRR062978_284 SRR062978_285 SRR062978_289 SRR062978_304 SRR062978_319 SRR062978_322 SRR062978_338 SRR062978_341 SRR062978_345 SRR062978_369 SRR062978_371 SRR062978_394 SRR062978_415 SRR062978_416 SRR062978_433 SRR062978_434 SRR062978_455 SRR062978_458 SRR062978_464 SRR062978_513 SRR062978_528 SRR062978_541 SRR062978_693 SRR062979_54 SRR062979_86 SRR062979_122 SRR062979_184 SRR062979_278 SRR062979_337 SRR062979_404 SRR062979_405 SRR062979_431 SRR062979_438 SRR062979_458 SRR062979_501 SRR062979_559 SRR062979_568 SRR062979_584 SRR062979_642 SRR062979_664 SRR062979_677 SRR062979_687 SRR062993_56 SRR062993_153 SRR062993_217 SRR062993_266 SRR062993_280 SRR062993_385 SRR062993_444 SRR062993_460 SRR062993_599 SRR062993_664 SRR063007_28 SRR063007_39 SRR063007_109 SRR063007_117 SRR063007_141 SRR063007_153 SRR063007_232 SRR063007_268 SRR063007_303 SRR063007_304 SRR063007_338 SRR063007_341 SRR063007_342 SRR063007_388 SRR063007_402 SRR063007_457 SRR063007_461 SRR063007_492 SRR063007_503 SRR063007_512 SRR063007_536 SRR063007_543 SRR063007_545 SRR063007_547 SRR063007_560 SRR063007_575 SRR063007_578 SRR063007_591 SRR063007_619 SRR063007_622 SRR063007_624 SRR063007_625 SRR063007_626 SRR063007_635 SRR063007_639 SRR063007_642 SRR063007_668 SRR063012_33 SRR063012_37 SRR063012_52 SRR063012_98 SRR063012_116 SRR063012_186 SRR063012_206 SRR063012_212 SRR063012_228 SRR063012_235 SRR063012_240 SRR063012_255 SRR063012_261 SRR063012_289 SRR063012_321 SRR063012_337 SRR063012_343 SRR063012_375 SRR063012_388 SRR063012_392 SRR063012_402 SRR063012_406 SRR063012_429 SRR063012_433 SRR063012_474 SRR063012_485 SRR063012_487 SRR063012_488 SRR063012_489 SRR063012_496 SRR063012_518 SRR063012_528 SRR063012_535 SRR063012_543 SRR063012_562 SRR063012_563 SRR063012_571 SRR063012_580 SRR063012_597 SRR063012_608 SRR063012_611 SRR063012_612 SRR063012_613 SRR063012_636 SRR063012_638 SRR063012_640 SRR063012_643 SRR063012_647 SRR063012_660 SRR063012_665 SRR063012_668 SRR063012_672 SRR063012_679 SRR063012_683 SRR063028_34 SRR063028_70 SRR063028_117 SRR063028_143 SRR063028_164 SRR063028_214 SRR063028_227 SRR063028_242 SRR063028_250 SRR063028_295 SRR063028_296 SRR063028_301 SRR063028_326 SRR063028_329 SRR063028_338 SRR063028_350 SRR063028_367 SRR063028_373 SRR063028_376 SRR063028_386 SRR063028_393 SRR063028_399 SRR063028_414 SRR063028_415 SRR063028_419 SRR063028_420 SRR063028_423 SRR063028_460 SRR063028_461 SRR063028_462 SRR063028_482 SRR063028_506 SRR063028_513 SRR063028_521 SRR063028_524 SRR063028_534 SRR063028_542 SRR063028_549 SRR063028_552 SRR063028_553 SRR063028_567 SRR063028_583 SRR063028_598 SRR063028_617 SRR063028_628 SRR063028_639 SRR063028_641 SRR063028_667 SRR063028_690 SRR063044_35 SRR063044_41 SRR063044_138 SRR063044_143 SRR063044_162 SRR063044_214 SRR063044_218 SRR063044_229 SRR063044_230 SRR063044_246 SRR063044_258 SRR063044_269 SRR063044_280 SRR063044_294 SRR063044_300 SRR063044_307 SRR063044_325 SRR063044_328 SRR063044_381 SRR063044_385 SRR063044_406 SRR063044_415 SRR063044_434 SRR063044_442 SRR063044_443 SRR063044_460 SRR063044_473 SRR063044_481 SRR063044_485 SRR063044_486 SRR063044_498 SRR063044_499 SRR063044_501 SRR063044_517 SRR063044_522 SRR063044_528 SRR063044_535 SRR063044_548 SRR063044_550 SRR063044_557 SRR063044_573 SRR063044_579 SRR063044_580 SRR063044_585 SRR063044_586 SRR063044_643 SRR063044_651 SRR063044_653 SRR063044_657 SRR063044_661 SRR063044_666 SRR063044_681 SRR063044_685 SRR063044_686 SRR063044_689 SRR063044_692 SRR063045_105 SRR063045_124 SRR063045_133 SRR063045_215 SRR063045_229 SRR063045_237 SRR063045_249 SRR063045_276 SRR063045_327 SRR063045_330 SRR063045_339 SRR063045_342 SRR063045_425 SRR063045_435 SRR063045_438 SRR063045_439 SRR063045_476 SRR063045_492 SRR063045_497 SRR063045_514 SRR063045_517 SRR063045_526 SRR063045_546 SRR063045_550 SRR063045_568 SRR063045_572 SRR063045_578 SRR063045_583 SRR063045_586 SRR063045_600 SRR063045_609 SRR063045_628 SRR063045_634 SRR063045_661 SRR063045_669 SRR063046_10 SRR063046_78 SRR063046_101 SRR063046_134 SRR063046_209 SRR063046_247 SRR063046_256 SRR063046_280 SRR063046_292 SRR063046_316 SRR063046_328 SRR063046_334 SRR063046_344 SRR063046_362 SRR063046_376 SRR063046_384 SRR063046_439 SRR063046_444 SRR063046_446 SRR063046_456 SRR063046_473 SRR063046_474 SRR063046_492 SRR063046_494 SRR063046_495 SRR063046_498 SRR063046_501 SRR063046_502 SRR063046_504 SRR063046_519 SRR063046_523 SRR063046_530 SRR063046_537 SRR063046_558 SRR063046_559 SRR063046_564 SRR063046_576 SRR063046_602 SRR063046_623 SRR063046_632 SRR063046_637 SRR063046_641 SRR063046_650 SRR063046_663 SRR063046_666 SRR063046_673 SRR063046_684 SRR063047_149 SRR063047_168 SRR063047_190 SRR063047_193 SRR063047_212 SRR063047_231 SRR063047_249 SRR063047_254 SRR063047_267 SRR063047_271 SRR063047_317 SRR063047_331 SRR063047_343 SRR063047_363 SRR063047_373 SRR063047_391 SRR063047_395 SRR063047_415 SRR063047_420 SRR063047_424 SRR063047_430 SRR063047_435 SRR063047_482 SRR063047_492 SRR063047_494 SRR063047_523 SRR063047_526 SRR063047_540 SRR063047_545 SRR063047_547 SRR063047_551 SRR063047_552 SRR063047_585 SRR063047_586 SRR063047_605 SRR063047_606 SRR063047_619 SRR063047_623 SRR063047_645 SRR063047_662 SRR063047_671 SRR063047_673 SRR063047_685 SRR063047_693 SRR063058_25 SRR063058_54 SRR063058_83 SRR063058_211 SRR063058_224 SRR063058_273 SRR063058_282 SRR063058_299 SRR063058_307 SRR063058_344 SRR063058_356 SRR063058_372 SRR063058_382 SRR063058_417 SRR063058_427 SRR063058_451 SRR063058_453 SRR063058_454 SRR063058_457 SRR063058_459 SRR063058_460 SRR063058_463 SRR063058_469 SRR063058_485 SRR063058_488 SRR063058_490 SRR063058_510 SRR063058_517 SRR063058_532 SRR063058_562 SRR063058_564 SRR063058_566 SRR063058_578 SRR063058_581 SRR063058_609 SRR063058_617 SRR063058_619 SRR063058_625 SRR063058_627 SRR063058_659 SRR063058_660 SRR063058_669 SRR063058_673 SRR063058_680 SRR063058_693 SRR063062_52 SRR063062_81 SRR063062_84 SRR063062_128 SRR063062_194 SRR063062_212 SRR063062_232 SRR063062_238 SRR063062_245 SRR063062_258 SRR063062_289 SRR063062_302 SRR063062_312 SRR063062_337 SRR063062_339 SRR063062_345 SRR063062_353 SRR063062_376 SRR063062_383 SRR063062_394 SRR063062_397 SRR063062_400 SRR063062_419 SRR063062_427 SRR063062_430 SRR063062_431 SRR063062_439 SRR063062_440 SRR063062_458 SRR063062_459 SRR063062_463 SRR063062_473 SRR063062_474 SRR063062_492 SRR063062_510 SRR063062_525 SRR063062_527 SRR063062_535 SRR063062_548 SRR063062_599 SRR063062_614 SRR063062_619 SRR063062_625 SRR063062_641 SRR063062_645 SRR063062_650 SRR063062_651 SRR063062_664 SRR063062_667 SRR063062_676 SRR063062_677 SRR063062_683 SRR063063_58 SRR063063_139 SRR063063_212 SRR063063_217 SRR063063_245 SRR063063_254 SRR063063_301 SRR063063_311 SRR063063_313 SRR063063_357 SRR063063_388 SRR063063_390 SRR063063_423 SRR063063_433 SRR063063_439 SRR063063_444 SRR063063_453 SRR063063_460 SRR063063_533 SRR063063_541 SRR063063_544 SRR063063_559 SRR063063_585 SRR063063_589 SRR063063_599 SRR063063_631 SRR063063_647 SRR063063_663 SRR063063_670 SRR063063_682 SRR063063_683 SRR063063_685 SRR063064_181 SRR063064_199 SRR063064_241 SRR063064_252 SRR063064_256 SRR063064_270 SRR063064_272 SRR063064_280 SRR063064_307 SRR063064_314 SRR063064_328 SRR063064_352 SRR063064_357 SRR063064_358 SRR063064_365 SRR063064_380 SRR063064_396 SRR063064_415 SRR063064_448 SRR063064_491 SRR063064_512 SRR063064_540 SRR063064_541 SRR063064_545 SRR063064_599 SRR063064_611 SRR063064_625 SRR063064_641 SRR063064_648 SRR063064_664 SRR063064_669 SRR063066_73 SRR063066_76 SRR063066_101 SRR063066_116 SRR063066_131 SRR063066_136 SRR063066_145 SRR063066_147 SRR063066_155 SRR063066_156 SRR063066_177 SRR063066_220 SRR063066_246 SRR063066_248 SRR063066_260 SRR063066_274 SRR063066_276 SRR063066_290 SRR063066_300 SRR063066_333 SRR063066_335 SRR063066_352 SRR063066_370 SRR063066_376 SRR063066_383 SRR063066_387 SRR063066_401 SRR063066_420 SRR063066_447 SRR063066_459 SRR063066_467 SRR063066_476 SRR063066_483 SRR063066_493 SRR063066_500 SRR063066_501 SRR063066_507 SRR063066_508 SRR063066_511 SRR063066_513 SRR063066_519 SRR063066_521 SRR063066_545 SRR063066_563 SRR063066_566 SRR063066_599 SRR063066_600 SRR063066_607 SRR063066_621 SRR063066_637 SRR063066_644 SRR063066_654 SRR063066_663 SRR063066_668 SRR063066_672 SRR063066_676 SRR062756_318 SRR062675_23 SRR062675_32 SRR062675_136 SRR062675_147 SRR062675_174 SRR062675_199 SRR062675_207 SRR062675_208 SRR062675_246 SRR062675_267 SRR062675_311 SRR062675_331 SRR062675_352 SRR062675_354 SRR062675_364 SRR062675_366 SRR062675_372 SRR062675_386 SRR062675_396 SRR062675_428 SRR062675_432 SRR062675_456 SRR062675_473 SRR062675_475 SRR062675_477 SRR062675_485 SRR062675_488 SRR062675_499 SRR062675_516 SRR062675_520 SRR062675_548 SRR062675_549 SRR062675_565 SRR062675_567 SRR062675_593 SRR062675_614 SRR062675_619 SRR062675_625 SRR062675_626 SRR062675_654 SRR062675_684 SRR062675_690 SRR062747_48 SRR062747_60 SRR062747_87 SRR062747_131 SRR062747_162 SRR062747_169 SRR062747_170 SRR062747_173 SRR062747_174 SRR062747_204 SRR062747_220 SRR062747_231 SRR062747_253 SRR062747_267 SRR062747_277 SRR062747_279 SRR062747_292 SRR062747_307 SRR062747_365 SRR062747_377 SRR062747_437 SRR062747_477 SRR062747_478 SRR062747_510 SRR062747_596 SRR062747_608 SRR062747_632 SRR062747_642 SRR062747_648 SRR062747_660 SRR062747_664 SRR062747_677 SRR062747_682 SRR062902_141 SRR062902_238 SRR062902_489 SRR062831_1 SRR062831_2 SRR062831_3 SRR062831_4 SRR062831_12 SRR062831_14 SRR062831_20 SRR062831_23 SRR062831_26 SRR062831_29 SRR062831_30 SRR062831_34 SRR062831_39 SRR062831_49 SRR062831_54 SRR062831_59 SRR062831_61 SRR062831_69 SRR062831_71 SRR062831_79 SRR062831_85 SRR062831_88 SRR062831_103 SRR062831_119 SRR062831_121 SRR062831_143 SRR062831_145 SRR062831_151 SRR062831_152 SRR062831_159 SRR062831_176 SRR062831_177 SRR062831_183 SRR062831_184 SRR062831_185 SRR062831_186 SRR062831_198 SRR062831_200 SRR062831_204 SRR062831_219 SRR062831_226 SRR062831_239 SRR062831_258 SRR062831_259 SRR062831_263 SRR062831_266 SRR062831_267 SRR062831_275 SRR062831_282 SRR062831_284 SRR062831_285 SRR062831_292 SRR062831_293 SRR062831_294 SRR062831_297 SRR062831_299 SRR062831_323 SRR062831_332 SRR062831_336 SRR062831_344 SRR062831_345 SRR062831_352 SRR062831_357 SRR062831_359 SRR062831_378 SRR062831_379 SRR062831_391 SRR062831_393 SRR062831_396 SRR062831_400 SRR062831_414 SRR062831_418 SRR062831_426 SRR062831_430 SRR062831_433 SRR062831_437 SRR062831_441 SRR062831_448 SRR062831_449 SRR062831_451 SRR062831_453 SRR062831_454 SRR062831_458 SRR062831_469 SRR062831_470 SRR062831_471 SRR062831_491 SRR062831_495 SRR062831_497 SRR062831_500 SRR062831_517 SRR062831_518 SRR062831_526 SRR062831_530 SRR062831_531 SRR062831_532 SRR062831_535 SRR062831_544 SRR062831_545 SRR062831_554 SRR062831_570 SRR062831_571 SRR062831_573 SRR062831_577 SRR062831_579 SRR062831_580 SRR062831_599 SRR062831_612 SRR062831_615 SRR062831_618 SRR062831_619 SRR062831_626 SRR062831_641 SRR062831_655 SRR062831_660 SRR062831_661 SRR062831_663 SRR062831_680 SRR062831_684 SRR062831_687 SRR062831_689 SRR062831_691 SRR062831_692 SRR062923_1 SRR062923_2 SRR062923_3 SRR062923_4 SRR062923_5 SRR062923_6 SRR062923_7 SRR062923_8 SRR062923_9 SRR062923_10 SRR062923_11 SRR062923_12 SRR062923_13 SRR062923_14 SRR062923_15 SRR062923_16 SRR062923_18 SRR062923_19 SRR062923_20 SRR062923_21 SRR062923_22 SRR062923_23 SRR062923_24 SRR062923_25 SRR062923_26 SRR062923_27 SRR062923_28 SRR062923_29 SRR062923_30 SRR062923_31 SRR062923_32 SRR062923_33 SRR062923_36 SRR062923_38 SRR062923_40 SRR062923_42 SRR062923_43 SRR062923_44 SRR062923_45 SRR062923_46 SRR062923_47 SRR062923_48 SRR062923_49 SRR062923_52 SRR062923_53 SRR062923_54 SRR062923_55 SRR062923_61 SRR062923_62 SRR062923_63 SRR062923_64 SRR062923_65 SRR062923_66 SRR062923_67 SRR062923_71 SRR062923_73 SRR062923_74 SRR062923_77 SRR062923_78 SRR062923_81 SRR062923_84 SRR062923_86 SRR062923_87 SRR062923_88 SRR062923_92 SRR062923_95 SRR062923_96 SRR062923_97 SRR062923_98 SRR062923_99 SRR062923_100 SRR062923_101 SRR062923_103 SRR062923_106 SRR062923_107 SRR062923_108 SRR062923_109 SRR062923_111 SRR062923_112 SRR062923_113 SRR062923_115 SRR062923_116 SRR062923_117 SRR062923_118 SRR062923_119 SRR062923_121 SRR062923_123 SRR062923_124 SRR062923_125 SRR062923_128 SRR062923_129 SRR062923_132 SRR062923_133 SRR062923_134 SRR062923_136 SRR062923_138 SRR062923_139 SRR062923_140 SRR062923_142 SRR062923_143 SRR062923_144 SRR062923_145 SRR062923_146 SRR062923_148 SRR062923_150 SRR062923_154 SRR062923_155 SRR062923_156 SRR062923_158 SRR062923_159 SRR062923_160 SRR062923_161 SRR062923_162 SRR062923_163 SRR062923_166 SRR062923_167 SRR062923_168 SRR062923_169 SRR062923_170 SRR062923_171 SRR062923_172 SRR062923_173 SRR062923_174 SRR062923_175 SRR062923_176 SRR062923_177 SRR062923_178 SRR062923_180 SRR062923_183 SRR062923_184 SRR062923_185 SRR062923_186 SRR062923_187 SRR062923_188 SRR062923_189 SRR062923_190 SRR062923_191 SRR062923_193 SRR062923_196 SRR062923_197 SRR062923_199 SRR062923_200 SRR062923_201 SRR062923_203 SRR062923_206 SRR062923_207 SRR062923_209 SRR062923_210 SRR062923_211 SRR062923_212 SRR062923_213 SRR062923_214 SRR062923_215 SRR062923_216 SRR062923_218 SRR062923_219 SRR062923_220 SRR062923_221 SRR062923_222 SRR062923_223 SRR062923_225 SRR062923_226 SRR062923_227 SRR062923_228 SRR062923_230 SRR062923_231 SRR062923_233 SRR062923_234 SRR062923_236 SRR062923_238 SRR062923_239 SRR062923_241 SRR062923_242 SRR062923_245 SRR062923_246 SRR062923_247 SRR062923_248 SRR062923_249 SRR062923_252 SRR062923_253 SRR062923_254 SRR062923_255 SRR062923_256 SRR062923_257 SRR062923_258 SRR062923_259 SRR062923_262 SRR062923_263 SRR062923_264 SRR062923_265 SRR062923_266 SRR062923_267 SRR062923_268 SRR062923_269 SRR062923_270 SRR062923_272 SRR062923_274 SRR062923_275 SRR062923_277 SRR062923_278 SRR062923_279 SRR062923_281 SRR062923_283 SRR062923_285 SRR062923_286 SRR062923_287 SRR062923_288 SRR062923_289 SRR062923_291 SRR062923_292 SRR062923_293 SRR062923_296 SRR062923_299 SRR062923_300 SRR062923_301 SRR062923_303 SRR062923_305 SRR062923_306 SRR062923_309 SRR062923_310 SRR062923_311 SRR062923_312 SRR062923_313 SRR062923_315 SRR062923_316 SRR062923_318 SRR062923_319 SRR062923_321 SRR062923_325 SRR062923_326 SRR062923_327 SRR062923_328 SRR062923_332 SRR062923_334 SRR062923_336 SRR062923_337 SRR062923_338 SRR062923_339 SRR062923_341 SRR062923_342 SRR062923_344 SRR062923_346 SRR062923_347 SRR062923_348 SRR062923_349 SRR062923_350 SRR062923_351 SRR062923_352 SRR062923_355 SRR062923_357 SRR062923_358 SRR062923_359 SRR062923_360 SRR062923_361 SRR062923_362 SRR062923_364 SRR062923_365 SRR062923_368 SRR062923_370 SRR062923_371 SRR062923_372 SRR062923_373 SRR062923_374 SRR062923_380 SRR062923_381 SRR062923_383 SRR062923_384 SRR062923_386 SRR062923_388 SRR062923_389 SRR062923_390 SRR062923_392 SRR062923_393 SRR062923_394 SRR062923_395 SRR062923_396 SRR062923_399 SRR062923_400 SRR062923_401 SRR062923_406 SRR062923_407 SRR062923_408 SRR062923_410 SRR062923_412 SRR062923_413 SRR062923_416 SRR062923_417 SRR062923_418 SRR062923_419 SRR062923_420 SRR062923_421 SRR062923_422 SRR062923_425 SRR062923_426 SRR062923_428 SRR062923_431 SRR062923_432 SRR062923_434 SRR062923_436 SRR062923_442 SRR062923_444 SRR062923_445 SRR062923_447 SRR062923_448 SRR062923_449 SRR062923_450 SRR062923_451 SRR062923_452 SRR062923_454 SRR062923_456 SRR062923_457 SRR062923_458 SRR062923_459 SRR062923_460 SRR062923_461 SRR062923_462 SRR062923_463 SRR062923_464 SRR062923_465 SRR062923_466 SRR062923_468 SRR062923_469 SRR062923_470 SRR062923_471 SRR062923_472 SRR062923_473 SRR062923_474 SRR062923_475 SRR062923_476 SRR062923_477 SRR062923_479 SRR062923_480 SRR062923_482 SRR062923_484 SRR062923_485 SRR062923_487 SRR062923_496 SRR062923_498 SRR062923_499 SRR062923_501 SRR062923_502 SRR062923_504 SRR062923_505 SRR062923_507 SRR062923_510 SRR062923_511 SRR062923_513 SRR062923_514 SRR062923_515 SRR062923_516 SRR062923_518 SRR062923_520 SRR062923_521 SRR062923_523 SRR062923_526 SRR062923_527 SRR062923_528 SRR062923_531 SRR062923_532 SRR062923_533 SRR062923_534 SRR062923_538 SRR062923_539 SRR062923_540 SRR062923_541 SRR062923_544 SRR062923_545 SRR062923_547 SRR062923_548 SRR062923_549 SRR062923_550 SRR062923_551 SRR062923_552 SRR062923_553 SRR062923_554 SRR062923_557 SRR062923_558 SRR062923_559 SRR062923_561 SRR062923_562 SRR062923_563 SRR062923_566 SRR062923_568 SRR062923_571 SRR062923_572 SRR062923_573 SRR062923_574 SRR062923_575 SRR062923_577 SRR062923_579 SRR062923_583 SRR062923_584 SRR062923_587 SRR062923_589 SRR062923_590 SRR062923_591 SRR062923_592 SRR062923_593 SRR062923_594 SRR062923_595 SRR062923_598 SRR062923_600 SRR062923_603 SRR062923_604 SRR062923_605 SRR062923_607 SRR062923_611 SRR062923_613 SRR062923_615 SRR062923_617 SRR062923_618 SRR062923_619 SRR062923_620 SRR062923_621 SRR062923_622 SRR062923_624 SRR062923_626 SRR062923_627 SRR062923_628 SRR062923_629 SRR062923_630 SRR062923_631 SRR062923_633 SRR062923_635 SRR062923_636 SRR062923_637 SRR062923_640 SRR062923_641 SRR062923_642 SRR062923_644 SRR062923_645 SRR062923_646 SRR062923_647 SRR062923_648 SRR062923_650 SRR062923_653 SRR062923_654 SRR062923_655 SRR062923_657 SRR062923_660 SRR062923_661 SRR062923_663 SRR062923_666 SRR062923_668 SRR062923_669 SRR062923_671 SRR062923_672 SRR062923_674 SRR062923_675 SRR062923_676 SRR062923_677 SRR062923_679 SRR062923_680 SRR062923_681 SRR062923_682 SRR062923_684 SRR062923_685 SRR062923_686 SRR062923_687 SRR062923_689 SRR062923_690 SRR062923_692 SRR062923_693 SRR062937_2 SRR062937_3 SRR062937_6 SRR062937_7 SRR062937_8 SRR062937_11 SRR062937_16 SRR062937_21 SRR062937_24 SRR062937_32 SRR062937_34 SRR062937_36 SRR062937_42 SRR062937_43 SRR062937_44 SRR062937_47 SRR062937_49 SRR062937_50 SRR062937_51 SRR062937_53 SRR062937_54 SRR062937_58 SRR062937_59 SRR062937_61 SRR062937_62 SRR062937_65 SRR062937_68 SRR062937_69 SRR062937_71 SRR062937_72 SRR062937_73 SRR062937_76 SRR062937_77 SRR062937_79 SRR062937_83 SRR062937_84 SRR062937_86 SRR062937_89 SRR062937_92 SRR062937_94 SRR062937_97 SRR062937_101 SRR062937_102 SRR062937_103 SRR062937_104 SRR062937_105 SRR062937_106 SRR062937_108 SRR062937_109 SRR062937_114 SRR062937_115 SRR062937_117 SRR062937_121 SRR062937_122 SRR062937_126 SRR062937_127 SRR062937_130 SRR062937_134 SRR062937_135 SRR062937_136 SRR062937_145 SRR062937_148 SRR062937_149 SRR062937_151 SRR062937_154 SRR062937_157 SRR062937_162 SRR062937_163 SRR062937_166 SRR062937_167 SRR062937_169 SRR062937_172 SRR062937_173 SRR062937_174 SRR062937_177 SRR062937_181 SRR062937_183 SRR062937_184 SRR062937_185 SRR062937_187 SRR062937_188 SRR062937_190 SRR062937_191 SRR062937_192 SRR062937_194 SRR062937_195 SRR062937_200 SRR062937_201 SRR062937_202 SRR062937_204 SRR062937_208 SRR062937_210 SRR062937_211 SRR062937_213 SRR062937_215 SRR062937_218 SRR062937_222 SRR062937_223 SRR062937_227 SRR062937_228 SRR062937_230 SRR062937_231 SRR062937_232 SRR062937_239 SRR062937_240 SRR062937_244 SRR062937_245 SRR062937_248 SRR062937_249 SRR062937_250 SRR062937_252 SRR062937_254 SRR062937_255 SRR062937_256 SRR062937_258 SRR062937_262 SRR062937_263 SRR062937_276 SRR062937_278 SRR062937_279 SRR062937_280 SRR062937_288 SRR062937_290 SRR062937_291 SRR062937_292 SRR062937_293 SRR062937_294 SRR062937_295 SRR062937_297 SRR062937_298 SRR062937_299 SRR062937_301 SRR062937_303 SRR062937_304 SRR062937_305 SRR062937_307 SRR062937_308 SRR062937_309 SRR062937_310 SRR062937_312 SRR062937_313 SRR062937_314 SRR062937_316 SRR062937_319 SRR062937_320 SRR062937_324 SRR062937_325 SRR062937_328 SRR062937_330 SRR062937_334 SRR062937_335 SRR062937_336 SRR062937_339 SRR062937_341 SRR062937_342 SRR062937_345 SRR062937_347 SRR062937_351 SRR062937_352 SRR062937_354 SRR062937_356 SRR062937_361 SRR062937_362 SRR062937_363 SRR062937_364 SRR062937_365 SRR062937_366 SRR062937_367 SRR062937_369 SRR062937_371 SRR062937_379 SRR062937_380 SRR062937_381 SRR062937_382 SRR062937_383 SRR062937_385 SRR062937_388 SRR062937_391 SRR062937_392 SRR062937_393 SRR062937_396 SRR062937_400 SRR062937_401 SRR062937_403 SRR062937_404 SRR062937_406 SRR062937_408 SRR062937_409 SRR062937_412 SRR062937_414 SRR062937_415 SRR062937_417 SRR062937_418 SRR062937_419 SRR062937_420 SRR062937_421 SRR062937_424 SRR062937_427 SRR062937_433 SRR062937_434 SRR062937_435 SRR062937_436 SRR062937_442 SRR062937_443 SRR062937_445 SRR062937_447 SRR062937_448 SRR062937_449 SRR062937_451 SRR062937_453 SRR062937_454 SRR062937_458 SRR062937_461 SRR062937_462 SRR062937_463 SRR062937_469 SRR062937_470 SRR062937_471 SRR062937_474 SRR062937_475 SRR062937_478 SRR062937_483 SRR062937_484 SRR062937_485 SRR062937_486 SRR062937_488 SRR062937_489 SRR062937_492 SRR062937_493 SRR062937_494 SRR062937_495 SRR062937_498 SRR062937_499 SRR062937_500 SRR062937_501 SRR062937_502 SRR062937_503 SRR062937_504 SRR062937_505 SRR062937_508 SRR062937_510 SRR062937_511 SRR062937_512 SRR062937_514 SRR062937_516 SRR062937_517 SRR062937_521 SRR062937_523 SRR062937_524 SRR062937_529 SRR062937_530 SRR062937_531 SRR062937_535 SRR062937_536 SRR062937_537 SRR062937_538 SRR062937_544 SRR062937_545 SRR062937_548 SRR062937_550 SRR062937_552 SRR062937_553 SRR062937_555 SRR062937_559 SRR062937_560 SRR062937_562 SRR062937_564 SRR062937_565 SRR062937_567 SRR062937_569 SRR062937_572 SRR062937_583 SRR062937_586 SRR062937_587 SRR062937_588 SRR062937_589 SRR062937_592 SRR062937_594 SRR062937_603 SRR062937_605 SRR062937_606 SRR062937_609 SRR062937_612 SRR062937_614 SRR062937_616 SRR062937_617 SRR062937_620 SRR062937_621 SRR062937_622 SRR062937_623 SRR062937_625 SRR062937_627 SRR062937_629 SRR062937_631 SRR062937_633 SRR062937_634 SRR062937_637 SRR062937_638 SRR062937_639 SRR062937_647 SRR062937_648 SRR062937_651 SRR062937_654 SRR062937_659 SRR062937_660 SRR062937_662 SRR062937_664 SRR062937_666 SRR062937_670 SRR062937_671 SRR062937_675 SRR062937_679 SRR062937_681 SRR062937_689 SRR062937_693 SRR062997_1 SRR062997_2 SRR062997_3 SRR062997_4 SRR062997_6 SRR062997_9 SRR062997_10 SRR062997_12 SRR062997_13 SRR062997_14 SRR062997_15 SRR062997_16 SRR062997_17 SRR062997_18 SRR062997_21 SRR062997_23 SRR062997_25 SRR062997_26 SRR062997_27 SRR062997_28 SRR062997_29 SRR062997_30 SRR062997_34 SRR062997_35 SRR062997_37 SRR062997_39 SRR062997_40 SRR062997_44 SRR062997_46 SRR062997_47 SRR062997_48 SRR062997_50 SRR062997_51 SRR062997_52 SRR062997_53 SRR062997_55 SRR062997_56 SRR062997_57 SRR062997_63 SRR062997_64 SRR062997_65 SRR062997_69 SRR062997_72 SRR062997_74 SRR062997_80 SRR062997_82 SRR062997_83 SRR062997_84 SRR062997_85 SRR062997_86 SRR062997_90 SRR062997_94 SRR062997_99 SRR062997_100 SRR062997_105 SRR062997_107 SRR062997_108 SRR062997_110 SRR062997_112 SRR062997_113 SRR062997_118 SRR062997_119 SRR062997_120 SRR062997_122 SRR062997_123 SRR062997_125 SRR062997_126 SRR062997_128 SRR062997_130 SRR062997_131 SRR062997_132 SRR062997_135 SRR062997_137 SRR062997_138 SRR062997_139 SRR062997_142 SRR062997_147 SRR062997_153 SRR062997_154 SRR062997_155 SRR062997_156 SRR062997_160 SRR062997_161 SRR062997_162 SRR062997_164 SRR062997_165 SRR062997_166 SRR062997_169 SRR062997_170 SRR062997_172 SRR062997_174 SRR062997_175 SRR062997_178 SRR062997_179 SRR062997_181 SRR062997_182 SRR062997_184 SRR062997_187 SRR062997_188 SRR062997_190 SRR062997_191 SRR062997_193 SRR062997_194 SRR062997_196 SRR062997_197 SRR062997_199 SRR062997_200 SRR062997_201 SRR062997_203 SRR062997_206 SRR062997_208 SRR062997_209 SRR062997_210 SRR062997_214 SRR062997_217 SRR062997_218 SRR062997_220 SRR062997_221 SRR062997_224 SRR062997_226 SRR062997_227 SRR062997_230 SRR062997_231 SRR062997_232 SRR062997_233 SRR062997_240 SRR062997_241 SRR062997_243 SRR062997_252 SRR062997_256 SRR062997_260 SRR062997_266 SRR062997_267 SRR062997_268 SRR062997_270 SRR062997_272 SRR062997_274 SRR062997_277 SRR062997_278 SRR062997_279 SRR062997_280 SRR062997_283 SRR062997_284 SRR062997_289 SRR062997_290 SRR062997_292 SRR062997_293 SRR062997_294 SRR062997_297 SRR062997_298 SRR062997_299 SRR062997_301 SRR062997_304 SRR062997_306 SRR062997_308 SRR062997_310 SRR062997_311 SRR062997_312 SRR062997_316 SRR062997_317 SRR062997_320 SRR062997_321 SRR062997_322 SRR062997_325 SRR062997_326 SRR062997_327 SRR062997_328 SRR062997_330 SRR062997_331 SRR062997_332 SRR062997_337 SRR062997_338 SRR062997_339 SRR062997_340 SRR062997_341 SRR062997_342 SRR062997_343 SRR062997_345 SRR062997_346 SRR062997_348 SRR062997_349 SRR062997_352 SRR062997_354 SRR062997_355 SRR062997_356 SRR062997_357 SRR062997_358 SRR062997_359 SRR062997_360 SRR062997_362 SRR062997_363 SRR062997_364 SRR062997_366 SRR062997_368 SRR062997_370 SRR062997_374 SRR062997_375 SRR062997_376 SRR062997_378 SRR062997_379 SRR062997_380 SRR062997_381 SRR062997_382 SRR062997_386 SRR062997_387 SRR062997_388 SRR062997_389 SRR062997_391 SRR062997_399 SRR062997_400 SRR062997_401 SRR062997_403 SRR062997_405 SRR062997_406 SRR062997_407 SRR062997_409 SRR062997_411 SRR062997_412 SRR062997_414 SRR062997_415 SRR062997_416 SRR062997_417 SRR062997_419 SRR062997_421 SRR062997_423 SRR062997_424 SRR062997_426 SRR062997_427 SRR062997_428 SRR062997_429 SRR062997_431 SRR062997_432 SRR062997_433 SRR062997_437 SRR062997_439 SRR062997_443 SRR062997_447 SRR062997_448 SRR062997_449 SRR062997_451 SRR062997_452 SRR062997_454 SRR062997_456 SRR062997_457 SRR062997_458 SRR062997_459 SRR062997_460 SRR062997_462 SRR062997_463 SRR062997_464 SRR062997_465 SRR062997_466 SRR062997_467 SRR062997_473 SRR062997_475 SRR062997_476 SRR062997_477 SRR062997_481 SRR062997_482 SRR062997_484 SRR062997_486 SRR062997_487 SRR062997_488 SRR062997_489 SRR062997_490 SRR062997_495 SRR062997_496 SRR062997_498 SRR062997_499 SRR062997_503 SRR062997_504 SRR062997_505 SRR062997_507 SRR062997_508 SRR062997_510 SRR062997_511 SRR062997_512 SRR062997_514 SRR062997_516 SRR062997_517 SRR062997_520 SRR062997_521 SRR062997_524 SRR062997_525 SRR062997_526 SRR062997_528 SRR062997_529 SRR062997_530 SRR062997_531 SRR062997_533 SRR062997_534 SRR062997_536 SRR062997_538 SRR062997_540 SRR062997_541 SRR062997_543 SRR062997_545 SRR062997_548 SRR062997_551 SRR062997_552 SRR062997_554 SRR062997_558 SRR062997_560 SRR062997_562 SRR062997_564 SRR062997_565 SRR062997_566 SRR062997_569 SRR062997_572 SRR062997_573 SRR062997_574 SRR062997_576 SRR062997_577 SRR062997_579 SRR062997_580 SRR062997_582 SRR062997_583 SRR062997_584 SRR062997_585 SRR062997_589 SRR062997_591 SRR062997_592 SRR062997_593 SRR062997_594 SRR062997_596 SRR062997_597 SRR062997_598 SRR062997_601 SRR062997_603 SRR062997_604 SRR062997_605 SRR062997_606 SRR062997_608 SRR062997_610 SRR062997_611 SRR062997_613 SRR062997_615 SRR062997_616 SRR062997_617 SRR062997_618 SRR062997_620 SRR062997_622 SRR062997_624 SRR062997_626 SRR062997_627 SRR062997_628 SRR062997_630 SRR062997_631 SRR062997_634 SRR062997_635 SRR062997_636 SRR062997_638 SRR062997_639 SRR062997_641 SRR062997_644 SRR062997_646 SRR062997_647 SRR062997_649 SRR062997_653 SRR062997_654 SRR062997_655 SRR062997_656 SRR062997_657 SRR062997_661 SRR062997_662 SRR062997_663 SRR062997_664 SRR062997_665 SRR062997_666 SRR062997_670 SRR062997_671 SRR062997_672 SRR062997_673 SRR062997_674 SRR062997_675 SRR062997_678 SRR062997_680 SRR062997_682 SRR062997_683 SRR062997_686 SRR062997_687 SRR062997_688 SRR062997_691 SRR062997_693 SRR063066_179 SRR063067_1 SRR063067_3 SRR063067_5 SRR063067_6 SRR063067_7 SRR063067_8 SRR063067_9 SRR063067_10 SRR063067_11 SRR063067_12 SRR063067_14 SRR063067_15 SRR063067_16 SRR063067_18 SRR063067_22 SRR063067_23 SRR063067_24 SRR063067_25 SRR063067_26 SRR063067_27 SRR063067_28 SRR063067_30 SRR063067_31 SRR063067_32 SRR063067_33 SRR063067_34 SRR063067_35 SRR063067_36 SRR063067_37 SRR063067_39 SRR063067_41 SRR063067_42 SRR063067_44 SRR063067_45 SRR063067_46 SRR063067_47 SRR063067_49 SRR063067_50 SRR063067_51 SRR063067_52 SRR063067_53 SRR063067_54 SRR063067_55 SRR063067_57 SRR063067_58 SRR063067_59 SRR063067_60 SRR063067_63 SRR063067_64 SRR063067_65 SRR063067_66 SRR063067_67 SRR063067_69 SRR063067_70 SRR063067_71 SRR063067_72 SRR063067_73 SRR063067_74 SRR063067_75 SRR063067_77 SRR063067_78 SRR063067_80 SRR063067_81 SRR063067_82 SRR063067_83 SRR063067_84 SRR063067_86 SRR063067_87 SRR063067_90 SRR063067_91 SRR063067_94 SRR063067_95 SRR063067_96 SRR063067_97 SRR063067_100 SRR063067_101 SRR063067_102 SRR063067_104 SRR063067_106 SRR063067_107 SRR063067_108 SRR063067_109 SRR063067_110 SRR063067_113 SRR063067_115 SRR063067_116 SRR063067_117 SRR063067_118 SRR063067_119 SRR063067_120 SRR063067_121 SRR063067_122 SRR063067_123 SRR063067_124 SRR063067_125 SRR063067_126 SRR063067_128 SRR063067_130 SRR063067_132 SRR063067_133 SRR063067_134 SRR063067_135 SRR063067_136 SRR063067_137 SRR063067_140 SRR063067_141 SRR063067_143 SRR063067_145 SRR063067_146 SRR063067_147 SRR063067_148 SRR063067_149 SRR063067_150 SRR063067_151 SRR063067_153 SRR063067_155 SRR063067_156 SRR063067_157 SRR063067_158 SRR063067_159 SRR063067_163 SRR063067_164 SRR063067_165 SRR063067_166 SRR063067_167 SRR063067_168 SRR063067_169 SRR063067_172 SRR063067_173 SRR063067_174 SRR063067_175 SRR063067_177 SRR063067_179 SRR063067_180 SRR063067_181 SRR063067_182 SRR063067_183 SRR063067_186 SRR063067_189 SRR063067_191 SRR063067_192 SRR063067_193 SRR063067_194 SRR063067_195 SRR063067_196 SRR063067_197 SRR063067_198 SRR063067_199 SRR063067_200 SRR063067_201 SRR063067_202 SRR063067_203 SRR063067_205 SRR063067_206 SRR063067_207 SRR063067_208 SRR063067_210 SRR063067_211 SRR063067_212 SRR063067_213 SRR063067_214 SRR063067_215 SRR063067_216 SRR063067_217 SRR063067_219 SRR063067_220 SRR063067_222 SRR063067_223 SRR063067_224 SRR063067_225 SRR063067_226 SRR063067_227 SRR063067_230 SRR063067_232 SRR063067_233 SRR063067_234 SRR063067_235 SRR063067_236 SRR063067_237 SRR063067_238 SRR063067_239 SRR063067_242 SRR063067_243 SRR063067_244 SRR063067_246 SRR063067_247 SRR063067_249 SRR063067_250 SRR063067_252 SRR063067_254 SRR063067_255 SRR063067_258 SRR063067_259 SRR063067_260 SRR063067_262 SRR063067_265 SRR063067_266 SRR063067_267 SRR063067_269 SRR063067_272 SRR063067_273 SRR063067_274 SRR063067_275 SRR063067_277 SRR063067_278 SRR063067_279 SRR063067_280 SRR063067_281 SRR063067_282 SRR063067_283 SRR063067_285 SRR063067_286 SRR063067_287 SRR063067_288 SRR063067_289 SRR063067_290 SRR063067_291 SRR063067_292 SRR063067_294 SRR063067_296 SRR063067_297 SRR063067_298 SRR063067_299 SRR063067_301 SRR063067_302 SRR063067_303 SRR063067_304 SRR063067_306 SRR063067_307 SRR063067_308 SRR063067_309 SRR063067_310 SRR063067_311 SRR063067_312 SRR063067_314 SRR063067_315 SRR063067_316 SRR063067_317 SRR063067_318 SRR063067_319 SRR063067_320 SRR063067_321 SRR063067_322 SRR063067_324 SRR063067_326 SRR063067_327 SRR063067_328 SRR063067_329 SRR063067_330 SRR063067_331 SRR063067_332 SRR063067_335 SRR063067_336 SRR063067_338 SRR063067_339 SRR063067_340 SRR063067_341 SRR063067_342 SRR063067_343 SRR063067_344 SRR063067_345 SRR063067_346 SRR063067_347 SRR063067_348 SRR063067_349 SRR063067_350 SRR063067_351 SRR063067_352 SRR063067_353 SRR063067_354 SRR063067_355 SRR063067_356 SRR063067_357 SRR063067_358 SRR063067_359 SRR063067_362 SRR063067_363 SRR063067_364 SRR063067_368 SRR063067_369 SRR063067_370 SRR063067_371 SRR063067_372 SRR063067_374 SRR063067_376 SRR063067_377 SRR063067_378 SRR063067_380 SRR063067_381 SRR063067_383 SRR063067_384 SRR063067_385 SRR063067_386 SRR063067_387 SRR063067_388 SRR063067_389 SRR063067_390 SRR063067_391 SRR063067_392 SRR063067_393 SRR063067_394 SRR063067_395 SRR063067_396 SRR063067_398 SRR063067_399 SRR063067_400 SRR063067_401 SRR063067_402 SRR063067_403 SRR063067_404 SRR063067_405 SRR063067_406 SRR063067_407 SRR063067_408 SRR063067_409 SRR063067_410 SRR063067_411 SRR063067_413 SRR063067_414 SRR063067_415 SRR063067_416 SRR063067_417 SRR063067_418 SRR063067_419 SRR063067_420 SRR063067_421 SRR063067_423 SRR063067_425 SRR063067_426 SRR063067_427 SRR063067_428 SRR063067_429 SRR063067_430 SRR063067_431 SRR063067_432 SRR063067_434 SRR063067_435 SRR063067_436 SRR063067_437 SRR063067_438 SRR063067_439 SRR063067_441 SRR063067_442 SRR063067_443 SRR063067_445 SRR063067_446 SRR063067_447 SRR063067_448 SRR063067_449 SRR063067_450 SRR063067_451 SRR063067_454 SRR063067_455 SRR063067_459 SRR063067_460 SRR063067_461 SRR063067_463 SRR063067_464 SRR063067_466 SRR063067_467 SRR063067_470 SRR063067_471 SRR063067_472 SRR063067_473 SRR063067_474 SRR063067_475 SRR063067_476 SRR063067_479 SRR063067_480 SRR063067_481 SRR063067_482 SRR063067_483 SRR063067_484 SRR063067_485 SRR063067_486 SRR063067_487 SRR063067_488 SRR063067_489 SRR063067_490 SRR063067_492 SRR063067_494 SRR063067_498 SRR063067_499 SRR063067_500 SRR063067_501 SRR063067_502 SRR063067_503 SRR063067_505 SRR063067_506 SRR063067_507 SRR063067_509 SRR063067_510 SRR063067_511 SRR063067_512 SRR063067_514 SRR063067_515 SRR063067_516 SRR063067_518 SRR063067_519 SRR063067_520 SRR063067_521 SRR063067_522 SRR063067_524 SRR063067_526 SRR063067_529 SRR063067_531 SRR063067_532 SRR063067_533 SRR063067_534 SRR063067_537 SRR063067_538 SRR063067_539 SRR063067_542 SRR063067_543 SRR063067_544 SRR063067_545 SRR063067_546 SRR063067_547 SRR063067_548 SRR063067_549 SRR063067_550 SRR063067_552 SRR063067_553 SRR063067_555 SRR063067_558 SRR063067_559 SRR063067_560 SRR063067_561 SRR063067_562 SRR063067_563 SRR063067_564 SRR063067_566 SRR063067_567 SRR063067_568 SRR063067_569 SRR063067_570 SRR063067_571 SRR063067_573 SRR063067_574 SRR063067_575 SRR063067_578 SRR063067_579 SRR063067_580 SRR063067_581 SRR063067_582 SRR063067_583 SRR063067_585 SRR063067_586 SRR063067_587 SRR063067_589 SRR063067_590 SRR063067_592 SRR063067_594 SRR063067_595 SRR063067_598 SRR063067_599 SRR063067_601 SRR063067_602 SRR063067_603 SRR063067_604 SRR063067_605 SRR063067_606 SRR063067_607 SRR063067_608 SRR063067_610 SRR063067_613 SRR063067_614 SRR063067_616 SRR063067_619 SRR063067_621 SRR063067_622 SRR063067_624 SRR063067_625 SRR063067_627 SRR063067_628 SRR063067_630 SRR063067_631 SRR063067_633 SRR063067_634 SRR063067_635 SRR063067_638 SRR063067_639 SRR063067_640 SRR063067_641 SRR063067_642 SRR063067_643 SRR063067_644 SRR063067_645 SRR063067_646 SRR063067_647 SRR063067_648 SRR063067_649 SRR063067_651 SRR063067_653 SRR063067_656 SRR063067_657 SRR063067_658 SRR063067_660 SRR063067_661 SRR063067_662 SRR063067_663 SRR063067_666 SRR063067_668 SRR063067_669 SRR063067_670 SRR063067_671 SRR063067_672 SRR063067_673 SRR063067_674 SRR063067_675 SRR063067_677 SRR063067_678 SRR063067_679 SRR063067_680 SRR063067_681 SRR063067_683 SRR063067_685 SRR063067_686 SRR063067_689 SRR062679_35 SRR062679_44 SRR062679_48 SRR062679_49 SRR062679_71 SRR062679_158 SRR062679_178 SRR062679_192 SRR062679_199 SRR062679_266 SRR062679_275 SRR062679_298 SRR062679_319 SRR062679_341 SRR062679_343 SRR062679_350 SRR062679_358 SRR062679_368 SRR062679_370 SRR062679_391 SRR062679_407 SRR062679_427 SRR062679_428 SRR062679_452 SRR062679_458 SRR062679_487 SRR062679_488 SRR062679_502 SRR062679_506 SRR062679_511 SRR062679_557 SRR062679_588 SRR062679_644 SRR062679_678 SRR062764_3 SRR062764_14 SRR062764_16 SRR062764_25 SRR062764_28 SRR062764_45 SRR062764_82 SRR062764_90 SRR062764_96 SRR062764_108 SRR062764_141 SRR062764_147 SRR062764_149 SRR062764_159 SRR062764_161 SRR062764_175 SRR062764_177 SRR062764_202 SRR062764_207 SRR062764_221 SRR062764_230 SRR062764_232 SRR062764_269 SRR062764_292 SRR062764_297 SRR062764_300 SRR062764_304 SRR062764_306 SRR062764_311 SRR062764_333 SRR062764_370 SRR062764_410 SRR062764_448 SRR062764_452 SRR062764_453 SRR062764_482 SRR062764_488 SRR062764_504 SRR062764_505 SRR062764_513 SRR062764_520 SRR062764_521 SRR062764_544 SRR062764_562 SRR062764_578 SRR062764_625 SRR062764_631 SRR062764_634 SRR062764_653 SRR062764_690 SRR062764_691 SRR062672_191 SRR062672_534 SRR062678_1 SRR062678_9 SRR062678_13 SRR062678_35 SRR062678_38 SRR062678_40 SRR062678_54 SRR062678_55 SRR062678_81 SRR062678_84 SRR062678_114 SRR062678_122 SRR062678_125 SRR062678_128 SRR062678_152 SRR062678_162 SRR062678_164 SRR062678_166 SRR062678_169 SRR062678_171 SRR062678_176 SRR062678_222 SRR062678_225 SRR062678_227 SRR062678_236 SRR062678_243 SRR062678_256 SRR062678_262 SRR062678_270 SRR062678_271 SRR062678_278 SRR062678_285 SRR062678_294 SRR062678_296 SRR062678_302 SRR062678_307 SRR062678_312 SRR062678_325 SRR062678_328 SRR062678_331 SRR062678_335 SRR062678_338 SRR062678_342 SRR062678_363 SRR062678_402 SRR062678_412 SRR062678_414 SRR062678_415 SRR062678_427 SRR062678_434 SRR062678_435 SRR062678_444 SRR062678_446 SRR062678_452 SRR062678_466 SRR062678_471 SRR062678_494 SRR062678_499 SRR062678_502 SRR062678_517 SRR062678_518 SRR062678_525 SRR062678_532 SRR062678_536 SRR062678_546 SRR062678_549 SRR062678_550 SRR062678_557 SRR062678_568 SRR062678_569 SRR062678_570 SRR062678_574 SRR062678_577 SRR062678_579 SRR062678_580 SRR062678_582 SRR062678_583 SRR062678_588 SRR062678_590 SRR062678_634 SRR062678_642 SRR062678_657 SRR062678_666 SRR062678_674 SRR062678_676 SRR062678_679 SRR062678_681 SRR062678_684 SRR062678_690 SRR062678_693 SRR062682_440 SRR062801_132 SRR062805_10 SRR062805_11 SRR062805_12 SRR062805_15 SRR062805_16 SRR062805_20 SRR062805_23 SRR062805_24 SRR062805_26 SRR062805_27 SRR062805_30 SRR062805_32 SRR062805_34 SRR062805_36 SRR062805_37 SRR062805_38 SRR062805_39 SRR062805_41 SRR062805_42 SRR062805_43 SRR062805_44 SRR062805_45 SRR062805_46 SRR062805_50 SRR062805_51 SRR062805_52 SRR062805_53 SRR062805_55 SRR062805_59 SRR062805_60 SRR062805_70 SRR062805_72 SRR062805_73 SRR062805_80 SRR062805_82 SRR062805_83 SRR062805_84 SRR062805_85 SRR062805_90 SRR062805_95 SRR062805_96 SRR062805_97 SRR062805_98 SRR062805_99 SRR062805_106 SRR062805_108 SRR062805_109 SRR062805_112 SRR062805_113 SRR062805_116 SRR062805_117 SRR062805_123 SRR062805_128 SRR062805_131 SRR062805_135 SRR062805_141 SRR062805_143 SRR062805_144 SRR062805_148 SRR062805_155 SRR062805_156 SRR062805_160 SRR062805_161 SRR062805_162 SRR062805_166 SRR062805_169 SRR062805_170 SRR062805_175 SRR062805_180 SRR062805_181 SRR062805_183 SRR062805_187 SRR062805_189 SRR062805_194 SRR062805_196 SRR062805_197 SRR062805_199 SRR062805_202 SRR062805_203 SRR062805_205 SRR062805_207 SRR062805_210 SRR062805_213 SRR062805_215 SRR062805_217 SRR062805_223 SRR062805_224 SRR062805_226 SRR062805_229 SRR062805_231 SRR062805_233 SRR062805_237 SRR062805_241 SRR062805_243 SRR062805_247 SRR062805_250 SRR062805_251 SRR062805_260 SRR062805_262 SRR062805_265 SRR062805_268 SRR062805_270 SRR062805_273 SRR062805_276 SRR062805_277 SRR062805_278 SRR062805_280 SRR062805_282 SRR062805_286 SRR062805_287 SRR062805_289 SRR062805_291 SRR062805_301 SRR062805_302 SRR062805_304 SRR062805_306 SRR062805_307 SRR062805_308 SRR062805_310 SRR062805_312 SRR062805_317 SRR062805_326 SRR062805_329 SRR062805_332 SRR062805_333 SRR062805_334 SRR062805_335 SRR062805_339 SRR062805_340 SRR062805_342 SRR062805_343 SRR062805_344 SRR062805_345 SRR062805_352 SRR062805_355 SRR062805_358 SRR062805_360 SRR062805_361 SRR062805_367 SRR062805_370 SRR062805_378 SRR062805_379 SRR062805_384 SRR062805_385 SRR062805_386 SRR062805_390 SRR062805_394 SRR062805_395 SRR062805_396 SRR062805_397 SRR062805_398 SRR062805_399 SRR062805_400 SRR062805_403 SRR062805_405 SRR062805_406 SRR062805_407 SRR062805_412 SRR062805_414 SRR062805_416 SRR062805_421 SRR062805_422 SRR062805_424 SRR062805_427 SRR062805_431 SRR062805_434 SRR062805_436 SRR062805_441 SRR062805_443 SRR062805_444 SRR062805_445 SRR062805_449 SRR062805_453 SRR062805_454 SRR062805_456 SRR062805_461 SRR062805_462 SRR062805_464 SRR062805_466 SRR062805_467 SRR062805_468 SRR062805_472 SRR062805_473 SRR062805_474 SRR062805_476 SRR062805_477 SRR062805_485 SRR062805_487 SRR062805_488 SRR062805_490 SRR062805_492 SRR062805_495 SRR062805_500 SRR062805_502 SRR062805_504 SRR062805_506 SRR062805_507 SRR062805_508 SRR062805_511 SRR062805_517 SRR062805_518 SRR062805_520 SRR062805_521 SRR062805_523 SRR062805_524 SRR062805_525 SRR062805_526 SRR062805_529 SRR062805_530 SRR062805_532 SRR062805_535 SRR062805_540 SRR062805_542 SRR062805_548 SRR062805_551 SRR062805_554 SRR062805_560 SRR062805_561 SRR062805_562 SRR062805_564 SRR062805_567 SRR062805_568 SRR062805_579 SRR062805_580 SRR062805_583 SRR062805_584 SRR062805_585 SRR062805_589 SRR062805_590 SRR062805_591 SRR062805_595 SRR062805_596 SRR062805_606 SRR062805_611 SRR062805_612 SRR062805_613 SRR062805_616 SRR062805_618 SRR062805_620 SRR062805_621 SRR062805_622 SRR062805_624 SRR062805_627 SRR062805_628 SRR062805_629 SRR062805_630 SRR062805_632 SRR062805_634 SRR062805_635 SRR062805_636 SRR062805_638 SRR062805_639 SRR062805_642 SRR062805_648 SRR062805_652 SRR062805_659 SRR062805_660 SRR062805_662 SRR062805_664 SRR062805_678 SRR062805_681 SRR062805_682 SRR062805_685 SRR062805_686 SRR062836_3 SRR062836_320 SRR062836_343 SRR062836_390 SRR062836_440 SRR062836_471 SRR062836_479 SRR062836_507 SRR062836_510 SRR062836_627 SRR062836_636 SRR062840_489 SRR062851_451 SRR062871_369 SRR062885_429 SRR062905_15 SRR062905_25 SRR062905_40 SRR062905_89 SRR062905_91 SRR062905_104 SRR062905_113 SRR062905_123 SRR062905_134 SRR062905_136 SRR062905_142 SRR062905_153 SRR062905_154 SRR062905_159 SRR062905_190 SRR062905_196 SRR062905_205 SRR062905_206 SRR062905_214 SRR062905_225 SRR062905_226 SRR062905_227 SRR062905_228 SRR062905_237 SRR062905_243 SRR062905_245 SRR062905_247 SRR062905_253 SRR062905_270 SRR062905_275 SRR062905_295 SRR062905_299 SRR062905_301 SRR062905_303 SRR062905_324 SRR062905_330 SRR062905_333 SRR062905_345 SRR062905_348 SRR062905_352 SRR062905_354 SRR062905_363 SRR062905_371 SRR062905_378 SRR062905_387 SRR062905_389 SRR062905_392 SRR062905_397 SRR062905_401 SRR062905_409 SRR062905_411 SRR062905_413 SRR062905_430 SRR062905_431 SRR062905_436 SRR062905_458 SRR062905_471 SRR062905_474 SRR062905_481 SRR062905_487 SRR062905_500 SRR062905_510 SRR062905_515 SRR062905_522 SRR062905_524 SRR062905_526 SRR062905_527 SRR062905_555 SRR062905_556 SRR062905_584 SRR062905_585 SRR062905_595 SRR062905_599 SRR062905_606 SRR062905_608 SRR062905_611 SRR062905_616 SRR062905_622 SRR062905_623 SRR062905_625 SRR062905_641 SRR062905_654 SRR062905_660 SRR062905_662 SRR062905_668 SRR062905_671 SRR062905_674 SRR062905_675 SRR062905_678 SRR062905_681 SRR062905_691 SRR062938_435 SRR062989_8 SRR062989_35 SRR062989_95 SRR062989_112 SRR062989_125 SRR062989_126 SRR062989_150 SRR062989_304 SRR062989_331 SRR062989_392 SRR062989_401 SRR062989_415 SRR062989_501 SRR062989_624 SRR062992_572 SRR063011_508 SRR063015_9 SRR063015_18 SRR063015_25 SRR063015_48 SRR063015_50 SRR063015_56 SRR063015_67 SRR063015_116 SRR063015_137 SRR063015_146 SRR063015_155 SRR063015_156 SRR063015_173 SRR063015_174 SRR063015_176 SRR063015_190 SRR063015_191 SRR063015_208 SRR063015_210 SRR063015_212 SRR063015_219 SRR063015_312 SRR063015_317 SRR063015_367 SRR063015_372 SRR063015_377 SRR063015_392 SRR063015_403 SRR063015_463 SRR063015_464 SRR063015_465 SRR063015_466 SRR063015_470 SRR063015_476 SRR063015_482 SRR063015_502 SRR063015_503 SRR063015_508 SRR063015_509 SRR063015_512 SRR063015_530 SRR063015_541 SRR063015_542 SRR063015_554 SRR063015_585 SRR063015_594 SRR063015_602 SRR063015_646 SRR063015_660 SRR063015_661 SRR063015_672 SRR063022_236 SRR063022_579 SRR063032_592 SRR063035_271 SRR063035_691 SRR063037_542 SRR062738_37 SRR062738_65 SRR062738_73 SRR062738_184 SRR062738_205 SRR062738_240 SRR062738_373 SRR062738_451 SRR062738_579 SRR062738_643 SRR062738_655 SRR063049_206 SRR062728_51 SRR062746_584 SRR062820_360 SRR062828_387 SRR062875_3 SRR062875_4 SRR062875_13 SRR062875_32 SRR062875_34 SRR062875_40 SRR062875_56 SRR062875_71 SRR062875_90 SRR062875_182 SRR062875_196 SRR062875_208 SRR062875_220 SRR062875_246 SRR062875_287 SRR062875_297 SRR062875_328 SRR062875_397 SRR062875_446 SRR062875_448 SRR062875_486 SRR062875_520 SRR062875_591 SRR062875_605 SRR062875_621 SRR062875_640 SRR062875_653 SRR062889_95 SRR062892_8 SRR062892_14 SRR062892_34 SRR062892_36 SRR062892_37 SRR062892_40 SRR062892_48 SRR062892_64 SRR062892_103 SRR062892_105 SRR062892_119 SRR062892_124 SRR062892_132 SRR062892_138 SRR062892_139 SRR062892_140 SRR062892_146 SRR062892_147 SRR062892_225 SRR062892_226 SRR062892_227 SRR062892_240 SRR062892_263 SRR062892_270 SRR062892_286 SRR062892_293 SRR062892_300 SRR062892_312 SRR062892_323 SRR062892_330 SRR062892_354 SRR062892_363 SRR062892_370 SRR062892_373 SRR062892_381 SRR062892_390 SRR062892_432 SRR062892_438 SRR062892_448 SRR062892_458 SRR062892_475 SRR062892_494 SRR062892_559 SRR062892_566 SRR062892_576 SRR062892_588 SRR062892_607 SRR062892_609 SRR062892_621 SRR062892_646 SRR062894_239 SRR062894_278 SRR062894_418 SRR062894_537 SRR062920_659 SRR062925_2 SRR062925_3 SRR062925_5 SRR062925_11 SRR062925_24 SRR062925_25 SRR062925_29 SRR062925_37 SRR062925_41 SRR062925_71 SRR062925_72 SRR062925_90 SRR062925_95 SRR062925_110 SRR062925_123 SRR062925_134 SRR062925_143 SRR062925_145 SRR062925_149 SRR062925_181 SRR062925_231 SRR062925_232 SRR062925_235 SRR062925_236 SRR062925_241 SRR062925_244 SRR062925_251 SRR062925_256 SRR062925_279 SRR062925_286 SRR062925_287 SRR062925_300 SRR062925_302 SRR062925_305 SRR062925_312 SRR062925_318 SRR062925_321 SRR062925_331 SRR062925_339 SRR062925_375 SRR062925_378 SRR062925_379 SRR062925_382 SRR062925_409 SRR062925_424 SRR062925_485 SRR062925_499 SRR062925_502 SRR062925_506 SRR062925_515 SRR062925_532 SRR062925_534 SRR062925_545 SRR062925_546 SRR062925_572 SRR062925_583 SRR062925_609 SRR062925_617 SRR062925_628 SRR062925_629 SRR062925_634 SRR062925_653 SRR062925_654 SRR062925_664 SRR062925_669 SRR062928_274 SRR062947_13 SRR062947_101 SRR062947_647 SRR062972_44 SRR062972_55 SRR062972_56 SRR062972_61 SRR062972_91 SRR062972_106 SRR062972_110 SRR062972_152 SRR062972_158 SRR062972_160 SRR062972_181 SRR062972_200 SRR062972_201 SRR062972_208 SRR062972_248 SRR062972_295 SRR062972_309 SRR062972_355 SRR062972_438 SRR062972_439 SRR062972_440 SRR062972_453 SRR062972_488 SRR062972_533 SRR062972_549 SRR062972_568 SRR062972_611 SRR062972_638 SRR062972_651 SRR062972_656 SRR062972_682 SRR062993_2 SRR062993_3 SRR062993_4 SRR062993_14 SRR062993_16 SRR062993_21 SRR062993_24 SRR062993_25 SRR062993_29 SRR062993_33 SRR062993_50 SRR062993_52 SRR062993_54 SRR062993_59 SRR062993_61 SRR062993_62 SRR062993_63 SRR062993_65 SRR062993_76 SRR062993_77 SRR062993_78 SRR062993_79 SRR062993_80 SRR062993_84 SRR062993_85 SRR062993_89 SRR062993_94 SRR062993_95 SRR062993_96 SRR062993_101 SRR062993_107 SRR062993_118 SRR062993_122 SRR062993_123 SRR062993_130 SRR062993_136 SRR062993_140 SRR062993_141 SRR062993_142 SRR062993_143 SRR062993_146 SRR062993_150 SRR062993_154 SRR062993_163 SRR062993_164 SRR062993_166 SRR062993_171 SRR062993_172 SRR062993_178 SRR062993_185 SRR062993_192 SRR062993_207 SRR062993_212 SRR062993_213 SRR062993_220 SRR062993_226 SRR062993_230 SRR062993_245 SRR062993_248 SRR062993_250 SRR062993_260 SRR062993_262 SRR062993_263 SRR062993_270 SRR062993_273 SRR062993_274 SRR062993_275 SRR062993_279 SRR062993_281 SRR062993_282 SRR062993_285 SRR062993_290 SRR062993_291 SRR062993_293 SRR062993_297 SRR062993_303 SRR062993_307 SRR062993_310 SRR062993_312 SRR062993_316 SRR062993_327 SRR062993_331 SRR062993_332 SRR062993_339 SRR062993_346 SRR062993_348 SRR062993_352 SRR062993_356 SRR062993_357 SRR062993_360 SRR062993_363 SRR062993_366 SRR062993_382 SRR062993_392 SRR062993_401 SRR062993_404 SRR062993_405 SRR062993_415 SRR062993_418 SRR062993_419 SRR062993_422 SRR062993_423 SRR062993_429 SRR062993_431 SRR062993_446 SRR062993_458 SRR062993_471 SRR062993_480 SRR062993_481 SRR062993_484 SRR062993_487 SRR062993_489 SRR062993_497 SRR062993_500 SRR062993_515 SRR062993_521 SRR062993_528 SRR062993_529 SRR062993_536 SRR062993_541 SRR062993_561 SRR062993_564 SRR062993_567 SRR062993_575 SRR062993_582 SRR062993_589 SRR062993_595 SRR062993_602 SRR062993_604 SRR062993_605 SRR062993_608 SRR062993_614 SRR062993_634 SRR062993_635 SRR062993_636 SRR062993_639 SRR062993_648 SRR062993_651 SRR062993_655 SRR062993_660 SRR062993_666 SRR062993_668 SRR062993_673 SRR062993_687 SRR062993_692 SRR063058_76 SRR063066_341 SRR062756_104 SRR062756_116 SRR062756_265 SRR062756_567 SRR062756_627 SRR062756_680 SRR062679_105 SRR062679_126 SRR062679_131 SRR062679_134 SRR062679_145 SRR062679_161 SRR062679_231 SRR062679_256 SRR062679_327 SRR062679_333 SRR062679_347 SRR062679_379 SRR062679_432 SRR062679_443 SRR062679_451 SRR062679_469 SRR062679_472 SRR062679_497 SRR062679_574 SRR062679_587 SRR062679_662 SRR062764_181 SRR062764_192 SRR062764_226 SRR062764_249 SRR062764_349 SRR062764_357 SRR062764_389 SRR062764_392 SRR062764_406 SRR062764_417 SRR062764_441 SRR062764_443 SRR062764_524 SRR062764_592 SRR062678_4 SRR062678_15 SRR062678_27 SRR062678_30 SRR062678_32 SRR062678_34 SRR062678_44 SRR062678_50 SRR062678_63 SRR062678_76 SRR062678_86 SRR062678_88 SRR062678_96 SRR062678_109 SRR062678_120 SRR062678_139 SRR062678_142 SRR062678_158 SRR062678_160 SRR062678_161 SRR062678_170 SRR062678_178 SRR062678_187 SRR062678_192 SRR062678_193 SRR062678_197 SRR062678_200 SRR062678_201 SRR062678_219 SRR062678_228 SRR062678_230 SRR062678_232 SRR062678_234 SRR062678_238 SRR062678_247 SRR062678_250 SRR062678_263 SRR062678_275 SRR062678_289 SRR062678_292 SRR062678_301 SRR062678_326 SRR062678_330 SRR062678_352 SRR062678_362 SRR062678_365 SRR062678_373 SRR062678_377 SRR062678_385 SRR062678_389 SRR062678_393 SRR062678_396 SRR062678_405 SRR062678_436 SRR062678_442 SRR062678_455 SRR062678_458 SRR062678_489 SRR062678_507 SRR062678_508 SRR062678_512 SRR062678_519 SRR062678_522 SRR062678_529 SRR062678_542 SRR062678_548 SRR062678_552 SRR062678_567 SRR062678_578 SRR062678_584 SRR062678_594 SRR062678_600 SRR062678_601 SRR062678_610 SRR062678_611 SRR062678_620 SRR062678_623 SRR062678_626 SRR062678_631 SRR062678_633 SRR062678_636 SRR062678_638 SRR062678_641 SRR062678_653 SRR062678_661 SRR062678_671 SRR062709_477 SRR062719_367 SRR062719_556 SRR062758_263 SRR062803_217 SRR062805_5 SRR062805_19 SRR062805_57 SRR062805_77 SRR062805_86 SRR062805_89 SRR062805_133 SRR062805_150 SRR062805_153 SRR062805_168 SRR062805_208 SRR062805_219 SRR062805_232 SRR062805_236 SRR062805_248 SRR062805_252 SRR062805_254 SRR062805_275 SRR062805_299 SRR062805_300 SRR062805_328 SRR062805_357 SRR062805_363 SRR062805_372 SRR062805_389 SRR062805_408 SRR062805_418 SRR062805_457 SRR062805_505 SRR062805_509 SRR062805_534 SRR062805_549 SRR062805_558 SRR062805_574 SRR062805_607 SRR062805_615 SRR062805_625 SRR062805_637 SRR062805_641 SRR062805_679 SRR062805_687 SRR062805_690 SRR062806_520 SRR062818_289 SRR062835_150 SRR062836_23 SRR062836_125 SRR062836_292 SRR062836_511 SRR062836_613 SRR062836_669 SRR062836_686 SRR062840_659 SRR062905_1 SRR062905_4 SRR062905_53 SRR062905_63 SRR062905_71 SRR062905_98 SRR062905_111 SRR062905_118 SRR062905_122 SRR062905_126 SRR062905_133 SRR062905_184 SRR062905_262 SRR062905_282 SRR062905_300 SRR062905_320 SRR062905_321 SRR062905_325 SRR062905_350 SRR062905_366 SRR062905_373 SRR062905_375 SRR062905_402 SRR062905_449 SRR062905_465 SRR062905_466 SRR062905_473 SRR062905_501 SRR062905_517 SRR062905_532 SRR062905_559 SRR062905_572 SRR062905_591 SRR062905_624 SRR062905_634 SRR062905_644 SRR062912_13 SRR062967_522 SRR062989_202 SRR062989_258 SRR062989_260 SRR062989_427 SRR062989_564 SRR062996_309 SRR063015_6 SRR063015_23 SRR063015_36 SRR063015_63 SRR063015_80 SRR063015_104 SRR063015_123 SRR063015_169 SRR063015_170 SRR063015_175 SRR063015_197 SRR063015_205 SRR063015_206 SRR063015_218 SRR063015_241 SRR063015_261 SRR063015_262 SRR063015_264 SRR063015_272 SRR063015_294 SRR063015_296 SRR063015_299 SRR063015_307 SRR063015_319 SRR063015_320 SRR063015_357 SRR063015_360 SRR063015_369 SRR063015_381 SRR063015_390 SRR063015_411 SRR063015_420 SRR063015_436 SRR063015_437 SRR063015_438 SRR063015_444 SRR063015_447 SRR063015_462 SRR063015_480 SRR063015_492 SRR063015_494 SRR063015_499 SRR063015_529 SRR063015_534 SRR063015_536 SRR063015_550 SRR063015_569 SRR063015_571 SRR063015_610 SRR063015_616 SRR063015_622 SRR063015_641 SRR063015_649 SRR063015_654 SRR063015_669 SRR063015_685 SRR063037_203 SRR063038_456 SRR063039_21 SRR062679_689 SRR062767_101 SRR062767_154 SRR062773_504 SRR062785_47 SRR062785_209 SRR062785_328 SRR062838_590 SRR062838_681 SRR062868_316 SRR062916_309 SRR063031_217 SRR063031_401 SRR062676_162 SRR062672_141 SRR062672_167 SRR062672_196 SRR062672_254 SRR062672_262 SRR062672_267 SRR062672_297 SRR062672_394 SRR062678_59 SRR062678_95 SRR062678_143 SRR062678_356 SRR062678_658 SRR062680_8 SRR062680_51 SRR062682_152 SRR062682_310 SRR062682_364 SRR062682_551 SRR062682_598 SRR062682_681 SRR062686_229 SRR062686_522 SRR062688_473 SRR062688_688 SRR062689_82 SRR062689_273 SRR062689_358 SRR062689_420 SRR062689_523 SRR062689_627 SRR062689_653 SRR062693_180 SRR062702_570 SRR062710_646 SRR062715_357 SRR062715_494 SRR062716_156 SRR062716_186 SRR062716_595 SRR062716_642 SRR062719_117 SRR062719_193 SRR062719_267 SRR062719_284 SRR062719_292 SRR062719_377 SRR062719_513 SRR062719_574 SRR062758_335 SRR062758_510 SRR062758_640 SRR062761_109 SRR062761_484 SRR062761_540 SRR062771_566 SRR062771_614 SRR062771_618 SRR062771_674 SRR062780_325 SRR062780_491 SRR062780_548 SRR062780_632 SRR062789_620 SRR062789_640 SRR062801_111 SRR062801_437 SRR062801_657 SRR062802_16 SRR062803_170 SRR062803_256 SRR062803_519 SRR062805_381 SRR062806_151 SRR062806_425 SRR062806_515 SRR062806_684 SRR062818_99 SRR062818_121 SRR062818_205 SRR062834_25 SRR062834_252 SRR062834_623 SRR062834_659 SRR062835_140 SRR062835_522 SRR062835_659 SRR062836_299 SRR062836_370 SRR062836_443 SRR062836_501 SRR062836_662 SRR062840_323 SRR062840_436 SRR062840_591 SRR062840_603 SRR062840_637 SRR062842_75 SRR062842_156 SRR062842_228 SRR062842_315 SRR062842_325 SRR062842_406 SRR062842_517 SRR062842_562 SRR062842_595 SRR062851_300 SRR062851_440 SRR062851_478 SRR062854_116 SRR062854_450 SRR062854_636 SRR062871_122 SRR062871_145 SRR062871_249 SRR062871_279 SRR062871_352 SRR062871_353 SRR062871_368 SRR062871_408 SRR062871_559 SRR062874_177 SRR062874_285 SRR062874_401 SRR062874_601 SRR062885_50 SRR062885_491 SRR062885_509 SRR062886_688 SRR062905_7 SRR062905_42 SRR062905_507 SRR062909_281 SRR062912_202 SRR062912_369 SRR062912_383 SRR062912_450 SRR062913_34 SRR062913_252 SRR062913_274 SRR062913_568 SRR062919_26 SRR062919_187 SRR062919_206 SRR062919_549 SRR062938_5 SRR062938_7 SRR062938_42 SRR062946_202 SRR062946_336 SRR062946_479 SRR062950_80 SRR062950_140 SRR062950_215 SRR062950_540 SRR062954_37 SRR062954_458 SRR062954_599 SRR062954_676 SRR062955_453 SRR062955_498 SRR062955_640 SRR062961_65 SRR062961_92 SRR062961_234 SRR062961_325 SRR062961_653 SRR062965_72 SRR062965_120 SRR062965_211 SRR062965_349 SRR062965_411 SRR062965_584 SRR062965_609 SRR062967_50 SRR062967_411 SRR062989_221 SRR062989_227 SRR062989_341 SRR062989_417 SRR062989_648 SRR062990_162 SRR062990_324 SRR062992_23 SRR062992_93 SRR062992_212 SRR062992_651 SRR062996_52 SRR062996_351 SRR063001_58 SRR063001_176 SRR063001_200 SRR063001_226 SRR063001_236 SRR063001_334 SRR063011_136 SRR063011_547 SRR063011_635 SRR063015_2 SRR063015_552 SRR063016_145 SRR063016_357 SRR063016_428 SRR063016_473 SRR063022_116 SRR063022_225 SRR063022_531 SRR063022_682 SRR063024_435 SRR063024_687 SRR063030_28 SRR063030_132 SRR063030_141 SRR063030_337 SRR063030_539 SRR063032_232 SRR063032_355 SRR063032_542 SRR063032_579 SRR063032_689 SRR063035_42 SRR063035_457 SRR063035_514 SRR063035_636 SRR063036_106 SRR063036_224 SRR063036_489 SRR063037_103 SRR063037_563 SRR063037_590 SRR063037_645 SRR063037_657 SRR063038_73 SRR063038_351 SRR063038_486 SRR063038_518 SRR063038_644 SRR063038_684 SRR063039_159 SRR063039_354 SRR063039_370 SRR063039_417 SRR063039_616 SRR062712_110 SRR062712_125 SRR062712_305 SRR062712_362 SRR062712_525 SRR062783_294 SRR062783_457 SRR062783_469 SRR062783_614 SRR062831_18 SRR062831_24 SRR062831_27 SRR062831_28 SRR062831_32 SRR062831_35 SRR062831_36 SRR062831_41 SRR062831_42 SRR062831_43 SRR062831_45 SRR062831_52 SRR062831_53 SRR062831_55 SRR062831_58 SRR062831_62 SRR062831_63 SRR062831_64 SRR062831_65 SRR062831_70 SRR062831_74 SRR062831_75 SRR062831_76 SRR062831_78 SRR062831_80 SRR062831_82 SRR062831_83 SRR062831_84 SRR062831_89 SRR062831_90 SRR062831_94 SRR062831_98 SRR062831_99 SRR062831_100 SRR062831_104 SRR062831_106 SRR062831_108 SRR062831_109 SRR062831_111 SRR062831_118 SRR062831_125 SRR062831_126 SRR062831_127 SRR062831_129 SRR062831_130 SRR062831_131 SRR062831_135 SRR062831_136 SR
```
