## Supplementary material 1 for "Detection of phylogenetic core groups in diverse microbial ecosystems": filt.txt (part 2 of 3)

```
R062831_139 SRR062831_142 SRR062831_144 SRR062831_156 SRR062831_160 SRR062831_170 SRR062831_173 SRR062831_174 SRR062831_179 SRR062831_180 SRR062831_187 SRR062831_189 SRR062831_196 SRR062831_199 SRR062831_205 SRR062831_207 SRR062831_213 SRR062831_218 SRR062831_221 SRR062831_222 SRR062831_230 SRR062831_231 SRR062831_233 SRR062831_236 SRR062831_240 SRR062831_243 SRR062831_245 SRR062831_246 SRR062831_247 SRR062831_248 SRR062831_250 SRR062831_252 SRR062831_253 SRR062831_261 SRR062831_264 SRR062831_269 SRR062831_271 SRR062831_276 SRR062831_277 SRR062831_278 SRR062831_280 SRR062831_281 SRR062831_283 SRR062831_287 SRR062831_289 SRR062831_291 SRR062831_296 SRR062831_298 SRR062831_302 SRR062831_305 SRR062831_308 SRR062831_310 SRR062831_312 SRR062831_316 SRR062831_319 SRR062831_321 SRR062831_322 SRR062831_325 SRR062831_330 SRR062831_331 SRR062831_333 SRR062831_334 SRR062831_335 SRR062831_337 SRR062831_341 SRR062831_343 SRR062831_350 SRR062831_353 SRR062831_354 SRR062831_355 SRR062831_362 SRR062831_365 SRR062831_367 SRR062831_368 SRR062831_370 SRR062831_371 SRR062831_374 SRR062831_382 SRR062831_383 SRR062831_384 SRR062831_386 SRR062831_388 SRR062831_395 SRR062831_397 SRR062831_398 SRR062831_402 SRR062831_405 SRR062831_407 SRR062831_410 SRR062831_411 SRR062831_415 SRR062831_417 SRR062831_422 SRR062831_424 SRR062831_425 SRR062831_427 SRR062831_428 SRR062831_431 SRR062831_432 SRR062831_434 SRR062831_438 SRR062831_439 SRR062831_442 SRR062831_443 SRR062831_444 SRR062831_450 SRR062831_459 SRR062831_460 SRR062831_461 SRR062831_462 SRR062831_466 SRR062831_473 SRR062831_474 SRR062831_475 SRR062831_476 SRR062831_478 SRR062831_479 SRR062831_480 SRR062831_481 SRR062831_482 SRR062831_483 SRR062831_484 SRR062831_485 SRR062831_487 SRR062831_490 SRR062831_494 SRR062831_502 SRR062831_503 SRR062831_508 SRR062831_514 SRR062831_516 SRR062831_522 SRR062831_523 SRR062831_524 SRR062831_525 SRR062831_528 SRR062831_533 SRR062831_534 SRR062831_538 SRR062831_539 SRR062831_543 SRR062831_546 SRR062831_547 SRR062831_548 SRR062831_549 SRR062831_550 SRR062831_551 SRR062831_552 SRR062831_556 SRR062831_563 SRR062831_565 SRR062831_567 SRR062831_568 SRR062831_578 SRR062831_581 SRR062831_582 SRR062831_583 SRR062831_584 SRR062831_585 SRR062831_596 SRR062831_597 SRR062831_600 SRR062831_601 SRR062831_604 SRR062831_605 SRR062831_606 SRR062831_607 SRR062831_608 SRR062831_609 SRR062831_614 SRR062831_617 SRR062831_621 SRR062831_622 SRR062831_623 SRR062831_624 SRR062831_629 SRR062831_631 SRR062831_632 SRR062831_633 SRR062831_635 SRR062831_638 SRR062831_639 SRR062831_640 SRR062831_644 SRR062831_645 SRR062831_646 SRR062831_649 SRR062831_653 SRR062831_654 SRR062831_656 SRR062831_658 SRR062831_659 SRR062831_662 SRR062831_665 SRR062831_669 SRR062831_670 SRR062831_671 SRR062831_674 SRR062831_676 SRR062831_681 SRR062831_682 SRR062831_686 SRR062831_688 SRR062864_39 SRR062864_573 SRR062864_639 SRR062868_73 SRR062868_119 SRR062868_127 SRR062868_135 SRR062868_192 SRR062868_363 SRR062868_382 SRR062868_423 SRR062868_479 SRR062868_557 SRR062868_578 SRR062868_657 SRR062868_660 SRR062872_139 SRR062872_198 SRR062872_353 SRR062872_465 SRR062907_332 SRR062916_73 SRR062916_99 SRR062916_141 SRR062916_302 SRR062916_434 SRR062916_441 SRR062916_493 SRR062916_534 SRR062916_625 SRR062719_651 SRR062758_538 SRR062780_245 SRR062780_523 SRR062802_668 SRR062805_600 SRR062818_524 SRR062842_14 SRR062842_29 SRR062842_87 SRR062842_110 SRR062842_135 SRR062842_185 SRR062842_233 SRR062842_383 SRR062842_413 SRR062842_429 SRR062842_505 SRR062842_542 SRR062842_568 SRR062842_575 SRR062842_638 SRR062842_639 SRR062842_654 SRR062851_5 SRR062851_26 SRR062851_42 SRR062851_95 SRR062851_140 SRR062851_174 SRR062851_224 SRR062851_227 SRR062851_240 SRR062851_276 SRR062851_324 SRR062851_380 SRR062851_428 SRR062851_443 SRR062851_470 SRR062851_491 SRR062851_542 SRR062851_556 SRR062851_557 SRR062851_572 SRR062851_687 SRR062854_48 SRR062854_89 SRR062854_100 SRR062854_165 SRR062854_209 SRR062854_269 SRR062854_358 SRR062854_381 SRR062854_413 SRR062854_423 SRR062854_460 SRR062871_11 SRR062871_23 SRR062871_29 SRR062871_83 SRR062871_136 SRR062871_231 SRR062871_241 SRR062871_277 SRR062871_328 SRR062871_374 SRR062871_386 SRR062871_409 SRR062871_411 SRR062871_414 SRR062871_449 SRR062871_570 SRR062871_580 SRR062874_96 SRR062874_286 SRR062874_305 SRR062874_520 SRR062874_529 SRR062874_559 SRR062874_597 SRR062874_624 SRR062874_635 SRR062874_637 SRR062874_645 SRR062874_677 SRR062885_89 SRR062885_161 SRR062885_252 SRR062885_320 SRR062885_357 SRR062885_529 SRR062885_655 SRR062886_217 SRR062886_251 SRR062886_457 SRR062886_493 SRR062886_494 SRR062886_536 SRR062886_548 SRR062886_634 SRR062905_124 SRR062905_167 SRR062905_173 SRR062905_261 SRR062905_268 SRR062905_311 SRR062905_346 SRR062905_391 SRR062905_447 SRR062905_457 SRR062905_492 SRR062905_545 SRR062906_24 SRR062906_185 SRR062906_223 SRR062906_258 SRR062906_285 SRR062906_292 SRR062906_328 SRR062906_343 SRR062906_380 SRR062906_412 SRR062906_472 SRR062906_516 SRR062906_648 SRR062909_4 SRR062909_75 SRR062909_85 SRR062909_168 SRR062909_183 SRR062909_231 SRR062909_244 SRR062909_253 SRR062909_279 SRR062909_307 SRR062909_349 SRR062909_377 SRR062909_458 SRR062909_508 SRR062909_533 SRR062912_30 SRR062912_42 SRR062912_99 SRR062912_147 SRR062912_157 SRR062912_173 SRR062912_186 SRR062912_199 SRR062912_235 SRR062912_272 SRR062912_276 SRR062912_291 SRR062912_331 SRR062912_357 SRR062912_393 SRR062912_424 SRR062912_462 SRR062912_475 SRR062912_497 SRR062912_533 SRR062912_539 SRR062912_647 SRR062912_672 SRR062912_683 SRR062913_99 SRR062913_109 SRR062913_110 SRR062913_153 SRR062913_183 SRR062913_186 SRR062913_255 SRR062913_466 SRR062913_468 SRR062913_501 SRR062913_517 SRR062913_634 SRR062913_646 SRR062913_676 SRR062913_685 SRR062919_70 SRR062919_189 SRR062919_190 SRR062919_276 SRR062919_476 SRR062919_620 SRR062954_632 SRR062955_149 SRR062955_566 SRR062965_543 SRR063022_687 SRR063038_374 SRR063038_546 SRR062679_53 SRR062764_210 SRR062764_432 SRR062767_428 SRR062767_501 SRR062785_347 SRR062809_48 SRR062838_282 SRR062838_307 SRR062868_30 SRR062868_45 SRR062868_146 SRR062868_218 SRR062868_262 SRR062881_270 SRR062881_525 SRR062916_388 SRR063008_172 SRR063025_412 SRR063025_476 SRR063031_308 SRR062672_689 SRR062678_645 SRR062680_687 SRR062685_274 SRR062686_30 SRR062686_520 SRR062688_6 SRR062688_395 SRR062709_24 SRR062709_56 SRR062709_644 SRR062710_660 SRR062715_453 SRR062716_312 SRR062716_356 SRR062716_639 SRR062719_324 SRR062723_58 SRR062729_295 SRR062729_547 SRR062735_61 SRR062735_536 SRR062737_679 SRR062740_322 SRR062741_303 SRR062744_83 SRR062744_660 SRR062746_471 SRR062761_26 SRR062771_5 SRR062771_188 SRR062771_547 SRR062789_467 SRR062793_638 SRR062802_8 SRR062802_64 SRR062802_81 SRR062802_188 SRR062802_579 SRR062803_160 SRR062803_173 SRR062803_195 SRR062803_646 SRR062806_174 SRR062806_239 SRR062806_388 SRR062806_397 SRR062806_476 SRR062806_555 SRR062806_654 SRR062812_115 SRR062818_341 SRR062823_244 SRR062828_239 SRR062834_354 SRR062834_429 SRR062835_93 SRR062835_240 SRR062836_127 SRR062840_677 SRR062851_63 SRR062851_604 SRR062854_236 SRR062854_305 SRR062854_326 SRR062854_436 SRR062854_648 SRR062860_162 SRR062860_258 SRR062871_82 SRR062871_321 SRR062871_373 SRR062871_566 SRR062871_646 SRR062874_33 SRR062874_145 SRR062874_407 SRR062874_453 SRR062875_528 SRR062876_293 SRR062879_222 SRR062884_113 SRR062885_123 SRR062885_333 SRR062885_634 SRR062886_365 SRR062888_408 SRR062889_242 SRR062890_130 SRR062891_103 SRR062891_510 SRR062892_156 SRR062892_442 SRR062894_370 SRR062898_29 SRR062899_188 SRR062905_57 SRR062905_442 SRR062906_28 SRR062906_319 SRR062906_410 SRR062906_493 SRR062906_595 SRR062908_271 SRR062908_588 SRR062908_632 SRR062909_633 SRR062912_343 SRR062913_97 SRR062913_282 SRR062919_125 SRR062919_350 SRR062925_490 SRR062938_45 SRR062939_388 SRR062946_265 SRR062946_617 SRR062947_43 SRR062954_210 SRR062955_23 SRR062955_577 SRR062961_189 SRR062961_506 SRR062965_550 SRR062967_193 SRR062967_648 SRR062972_168 SRR062972_198 SRR062972_296 SRR062975_186 SRR062978_414 SRR062978_517 SRR062989_338 SRR062990_82 SRR062990_346 SRR062990_416 SRR062990_479 SRR062990_680 SRR062990_686 SRR062992_454 SRR062993_553 SRR062996_95 SRR062996_316 SRR063001_435 SRR063001_669 SRR063011_692 SRR063022_505 SRR063030_66 SRR063030_184 SRR063030_189 SRR063030_223 SRR063030_317 SRR063030_370 SRR063030_653 SRR063032_413 SRR063035_481 SRR063037_170 SRR063037_300 SRR063037_535 SRR063038_154 SRR063039_391 SRR063044_19 SRR063044_330 SRR063044_533 SRR063046_312 SRR063058_411 SRR063062_271 SRR063064_526 SRR063066_431 SRR063066_611 SRR063066_647 SRR062712_375 SRR062750_217 SRR062750_575 SRR062727_377 SRR062738_468 SRR062738_508 SRR062770_544 SRR062776_184 SRR062776_198 SRR062776_230 SRR062776_663 SRR062796_420 SRR062809_146 SRR062809_593 SRR062864_311 SRR062903_7 SRR062999_65 SRR062999_296 SRR063008_138 SRR062685_87 SRR062685_287 SRR062685_436 SRR062685_672 SRR062688_8 SRR062688_22 SRR062688_310 SRR062689_139 SRR062689_333 SRR062689_686 SRR062693_273 SRR062709_269 SRR062709_417 SRR062719_159 SRR062719_523 SRR062719_537 SRR062723_42 SRR062723_529 SRR062723_583 SRR062723_685 SRR062728_35 SRR062728_131 SRR062728_247 SRR062728_278 SRR062728_429 SRR062728_470 SRR062729_23 SRR062729_258 SRR062729_660 SRR062737_22 SRR062737_58 SRR062737_143 SRR062737_180 SRR062737_229 SRR062737_452 SRR062737_491 SRR062737_596 SRR062740_271 SRR062740_359 SRR062740_402 SRR062740_449 SRR062744_90 SRR062744_273 SRR062744_658 SRR062746_82 SRR062746_343 SRR062746_507 SRR062761_102 SRR062793_32 SRR062803_194 SRR062803_258 SRR062806_277 SRR062812_73 SRR062812_558 SRR062818_546 SRR062820_106 SRR062820_249 SRR062820_302 SRR062820_307 SRR062824_287 SRR062824_531 SRR062825_4 SRR062825_77 SRR062825_421 SRR062825_505 SRR062826_120 SRR062826_124 SRR062826_469 SRR062826_490 SRR062828_212 SRR062828_525 SRR062828_599 SRR062832_14 SRR062832_151 SRR062832_236 SRR062832_273 SRR062832_639 SRR062832_686 SRR062834_140 SRR062834_683 SRR062835_650 SRR062837_531 SRR062840_517 SRR062842_37 SRR062842_305 SRR062860_161 SRR062860_169 SRR062860_647 SRR062875_501 SRR062875_576 SRR062876_472 SRR062876_489 SRR062886_388 SRR062889_9 SRR062889_282 SRR062889_321 SRR062890_191 SRR062890_593 SRR062891_75 SRR062891_344 SRR062891_403 SRR062892_164 SRR062894_9 SRR062894_258 SRR062894_413 SRR062898_19 SRR062905_26 SRR062908_101 SRR062908_435 SRR062912_214 SRR062913_365 SRR062920_312 SRR062920_673 SRR062925_294 SRR062925_542 SRR062928_99 SRR062928_387 SRR062939_264 SRR062939_422 SRR062939_643 SRR062947_195 SRR062947_463 SRR062947_528 SRR062947_651 SRR062947_672 SRR062954_471 SRR062970_489 SRR062972_665 SRR062974_336 SRR062975_236 SRR062975_355 SRR062975_593 SRR062978_17 SRR062978_494 SRR062978_573 SRR062978_646 SRR062979_385 SRR062979_490 SRR062989_183 SRR062990_102 SRR062990_397 SRR062993_216 SRR063001_608 SRR063012_93 SRR063012_140 SRR063012_523 SRR063028_67 SRR063028_103 SRR063028_682 SRR063044_165 SRR063044_227 SRR063044_268 SRR063044_664 SRR063046_680 SRR063047_184 SRR063047_223 SRR063047_239 SRR063047_293 SRR063047_470 SRR063047_506 SRR063047_563 SRR063047_618 SRR063058_316 SRR063058_670 SRR063062_259 SRR063062_330 SRR063063_21 SRR063063_680 SRR063064_72 SRR063064_79 SRR063064_201 SRR063064_218 SRR063064_264 SRR063064_575 SRR063066_169 SRR063066_234 SRR063066_638 SRR062712_282 SRR062875_167 SRR062875_186 SRR062875_188 SRR062875_207 SRR062875_331 SRR062875_333 SRR062875_400 SRR062875_412 SRR062875_440 SRR062875_452 SRR062875_457 SRR062875_555 SRR062875_583 SRR062875_607 SRR062875_620 SRR062875_655 SRR062875_673 SRR062875_685 SRR062892_2 SRR062892_35 SRR062892_43 SRR062892_168 SRR062892_177 SRR062892_197 SRR062892_216 SRR062892_238 SRR062892_244 SRR062892_265 SRR062892_275 SRR062892_329 SRR062892_344 SRR062892_416 SRR062892_436 SRR062892_452 SRR062892_474 SRR062892_476 SRR062892_480 SRR062892_504 SRR062892_515 SRR062892_527 SRR062892_554 SRR062892_560 SRR062892_563 SRR062892_611 SRR062892_687 SRR062894_76 SRR062894_85 SRR062894_244 SRR062920_508 SRR062925_43 SRR062925_59 SRR062925_93 SRR062925_96 SRR062925_98 SRR062925_113 SRR062925_124 SRR062925_148 SRR062925_151 SRR062925_162 SRR062925_173 SRR062925_177 SRR062925_180 SRR062925_195 SRR062925_216 SRR062925_221 SRR062925_224 SRR062925_234 SRR062925_246 SRR062925_247 SRR062925_249 SRR062925_250 SRR062925_255 SRR062925_265 SRR062925_275 SRR062925_283 SRR062925_284 SRR062925_293 SRR062925_308 SRR062925_317 SRR062925_341 SRR062925_356 SRR062925_367 SRR062925_384 SRR062925_397 SRR062925_399 SRR062925_400 SRR062925_411 SRR062925_433 SRR062925_442 SRR062925_462 SRR062925_469 SRR062925_477 SRR062925_489 SRR062925_497 SRR062925_516 SRR062925_517 SRR062925_520 SRR062925_551 SRR062925_553 SRR062925_561 SRR062925_587 SRR062925_596 SRR062925_597 SRR062925_611 SRR062925_626 SRR062925_630 SRR062925_641 SRR062925_647 SRR062925_663 SRR062925_688 SRR062972_307 SRR062972_474 SRR062972_664 SRR062993_36 SRR062993_42 SRR062993_106 SRR062993_112 SRR062993_170 SRR062993_183 SRR062993_186 SRR062993_193 SRR062993_195 SRR062993_201 SRR062993_211 SRR062993_233 SRR062993_238 SRR062993_247 SRR062993_254 SRR062993_277 SRR062993_304 SRR062993_315 SRR062993_317 SRR062993_328 SRR062993_336 SRR062993_353 SRR062993_380 SRR062993_383 SRR062993_403 SRR062993_459 SRR062993_461 SRR062993_472 SRR062993_486 SRR062993_535 SRR062993_539 SRR062993_556 SRR062993_559 SRR062993_572 SRR062993_574 SRR062993_580 SRR062993_603 SRR062993_609 SRR062993_617 SRR062993_622 SRR062993_623 SRR062993_631 SRR062993_633 SRR062993_662 SRR062993_675 SRR062993_677 SRR062993_678 SRR062993_680 SRR062993_682 SRR062756_429 SRR062756_614 SRR062756_662 SRR062738_341 SRR062723_478 SRR062744_530 SRR062812_209 SRR062820_646 SRR062824_516 SRR062825_42 SRR062832_104 SRR062860_431 SRR062875_75 SRR062875_178 SRR062875_193 SRR062875_221 SRR062875_352 SRR062875_460 SRR062875_550 SRR062875_634 SRR062875_644 SRR062892_31 SRR062892_53 SRR062892_92 SRR062892_107 SRR062892_210 SRR062892_423 SRR062892_444 SRR062892_460 SRR062892_533 SRR062925_1 SRR062925_10 SRR062925_36 SRR062925_44 SRR062925_108 SRR062925_128 SRR062925_142 SRR062925_164 SRR062925_166 SRR062925_188 SRR062925_225 SRR062925_263 SRR062925_407 SRR062925_458 SRR062925_541 SRR062925_547 SRR062925_645 SRR062925_689 SRR062972_3 SRR062972_40 SRR062972_59 SRR062972_116 SRR062972_141 SRR062972_161 SRR062972_176 SRR062972_179 SRR062972_239 SRR062972_271 SRR062972_274 SRR062972_294 SRR062972_302 SRR062972_316 SRR062972_317 SRR062972_329 SRR062972_349 SRR062972_350 SRR062972_365 SRR062972_382 SRR062972_383 SRR062972_387 SRR062972_413 SRR062972_424 SRR062972_425 SRR062972_426 SRR062972_456 SRR062972_463 SRR062972_472 SRR062972_509 SRR062972_512 SRR062972_563 SRR062972_564 SRR062972_566 SRR062972_571 SRR062972_609 SRR062972_629 SRR062972_641 SRR062972_649 SRR062972_668 SRR062993_5 SRR062993_22 SRR062993_31 SRR062993_32 SRR062993_39 SRR062993_46 SRR062993_49 SRR062993_60 SRR062993_83 SRR062993_91 SRR062993_104 SRR062993_105 SRR062993_114 SRR062993_116 SRR062993_119 SRR062993_120 SRR062993_138 SRR062993_149 SRR062993_159 SRR062993_176 SRR062993_177 SRR062993_199 SRR062993_205 SRR062993_231 SRR062993_243 SRR062993_259 SRR062993_267 SRR062993_271 SRR062993_287 SRR062993_295 SRR062993_309 SRR062993_320 SRR062993_321 SRR062993_342 SRR062993_358 SRR062993_364 SRR062993_367 SRR062993_381 SRR062993_393 SRR062993_395 SRR062993_412 SRR062993_425 SRR062993_432 SRR062993_447 SRR062993_450 SRR062993_452 SRR062993_455 SRR062993_464 SRR062993_467 SRR062993_478 SRR062993_498 SRR062993_507 SRR062993_510 SRR062993_526 SRR062993_527 SRR062993_546 SRR062993_570 SRR062993_573 SRR062993_579 SRR062993_581 SRR062993_594 SRR062993_597 SRR062993_615 SRR062993_625 SRR062993_626 SRR062993_670 SRR062993_674 SRR063045_412 SRR063058_276 SRR063062_361 SRR063063_362 SRR063064_144 SRR062756_64 SRR062756_193 SRR062770_22 SRR062776_493 SRR062785_394 SRR062785_654 SRR062798_381 SRR062809_147 SRR062838_59 SRR062969_80 SRR063060_516 SRR062730_254 SRR062730_382 SRR062730_477 SRR062730_541 SRR062672_633 SRR062678_241 SRR062680_529 SRR062685_359 SRR062685_656 SRR062685_667 SRR062688_391 SRR062689_563 SRR062709_226 SRR062709_349 SRR062710_120 SRR062710_382 SRR062710_633 SRR062719_553 SRR062723_12 SRR062723_153 SRR062723_370 SRR062728_25 SRR062728_141 SRR062729_451 SRR062729_570 SRR062729_611 SRR062735_135 SRR062735_221 SRR062737_206 SRR062737_502 SRR062740_471 SRR062771_447 SRR062780_689 SRR062793_45 SRR062802_369 SRR062806_587 SRR062806_653 SRR062818_62 SRR062820_345 SRR062820_369 SRR062823_164 SRR062823_469 SRR062824_320 SRR062824_419 SRR062824_637 SRR062825_68 SRR062826_154 SRR062826_216 SRR062827_128 SRR062827_538 SRR062828_570 SRR062831_389 SRR062831_553 SRR062832_131 SRR062832_260 SRR062834_357 SRR062834_532 SRR062835_313 SRR062835_353 SRR062835_423 SRR062835_557 SRR062837_551 SRR062837_657 SRR062840_6 SRR062860_62 SRR062860_271 SRR062871_487 SRR062875_649 SRR062876_432 SRR062879_520 SRR062888_116 SRR062888_536 SRR062890_30 SRR062890_476 SRR062892_273 SRR062894_101 SRR062898_27 SRR062898_88 SRR062898_381 SRR062906_647 SRR062909_169 SRR062912_94 SRR062920_268 SRR062920_689 SRR062925_214 SRR062928_520 SRR062928_530 SRR062938_49 SRR062938_315 SRR062939_374 SRR062946_232 SRR062946_269 SRR062946_319 SRR062947_309 SRR062947_449 SRR062950_117 SRR062954_96 SRR062965_333 SRR062965_551 SRR062967_574 SRR062972_28 SRR062972_381 SRR062972_449 SRR062974_58 SRR062975_295 SRR062975_425 SRR062975_448 SRR062978_239 SRR062979_176 SRR062979_219 SRR062979_605 SRR062989_350 SRR062989_620 SRR062996_177 SRR062997_145 SRR063007_237 SRR063007_533 SRR063011_79 SRR063011_367 SRR063012_631 SRR063012_641 SRR063012_678 SRR063015_563 SRR063016_198 SRR063030_411 SRR063037_578 SRR063038_286 SRR063039_681 SRR063044_482 SRR063044_508 SRR063045_1 SRR063045_216 SRR063045_281 SRR063045_442 SRR063047_119 SRR063047_348 SRR063047_510 SRR063062_96 SRR063062_491 SRR063063_482 SRR063064_40 SRR063064_251 SRR063064_393 SRR063066_43 SRR063066_395 SRR063066_538 SRR062719_640 SRR062761_2 SRR062761_6 SRR062761_7 SRR062761_8 SRR062761_14 SRR062761_15 SRR062761_24 SRR062761_31 SRR062761_36 SRR062761_42 SRR062761_43 SRR062761_55 SRR062761_60 SRR062761_62 SRR062761_70 SRR062761_77 SRR062761_79 SRR062761_81 SRR062761_82 SRR062761_89 SRR062761_90 SRR062761_92 SRR062761_101 SRR062761_105 SRR062761_116 SRR062761_136 SRR062761_139 SRR062761_152 SRR062761_159 SRR062761_165 SRR062761_168 SRR062761_172 SRR062761_173 SRR062761_175 SRR062761_178 SRR062761_179 SRR062761_196 SRR062761_197 SRR062761_204 SRR062761_207 SRR062761_218 SRR062761_223 SRR062761_229 SRR062761_240 SRR062761_245 SRR062761_247 SRR062761_258 SRR062761_263 SRR062761_264 SRR062761_267 SRR062761_271 SRR062761_275 SRR062761_276 SRR062761_282 SRR062761_287 SRR062761_288 SRR062761_291 SRR062761_292 SRR062761_297 SRR062761_304 SRR062761_305 SRR062761_309 SRR062761_310 SRR062761_311 SRR062761_315 SRR062761_322 SRR062761_325 SRR062761_326 SRR062761_327 SRR062761_328 SRR062761_337 SRR062761_339 SRR062761_343 SRR062761_345 SRR062761_348 SRR062761_350 SRR062761_352 SRR062761_355 SRR062761_361 SRR062761_364 SRR062761_367 SRR062761_375 SRR062761_378 SRR062761_380 SRR062761_394 SRR062761_400 SRR062761_403 SRR062761_408 SRR062761_414 SRR062761_422 SRR062761_425 SRR062761_426 SRR062761_428 SRR062761_430 SRR062761_434 SRR062761_445 SRR062761_459 SRR062761_460 SRR062761_461 SRR062761_468 SRR062761_486 SRR062761_500 SRR062761_503 SRR062761_504 SRR062761_505 SRR062761_508 SRR062761_510 SRR062761_517 SRR062761_523 SRR062761_526 SRR062761_529 SRR062761_533 SRR062761_534 SRR062761_542 SRR062761_543 SRR062761_549 SRR062761_551 SRR062761_552 SRR062761_556 SRR062761_557 SRR062761_558 SRR062761_559 SRR062761_564 SRR062761_566 SRR062761_567 SRR062761_574 SRR062761_583 SRR062761_605 SRR062761_607 SRR062761_610 SRR062761_612 SRR062761_617 SRR062761_622 SRR062761_626 SRR062761_629 SRR062761_632 SRR062761_645 SRR062761_651 SRR062761_652 SRR062761_653 SRR062761_655 SRR062761_665 SRR062761_666 SRR062761_667 SRR062761_684 SRR062761_686 SRR062761_688 SRR062761_691 SRR062761_693 SRR062862_63 SRR062862_306 SRR062862_313 SRR062862_403 SRR062878_357 SRR062878_432 SRR062881_143 SRR062881_594 SRR062896_537 SRR062903_55 SRR063049_47 SRR062744_277 SRR062825_642 SRR062828_404 SRR062860_138 SRR062860_400 SRR062860_481 SRR062860_499 SRR062860_625 SRR062860_680 SRR062875_128 SRR062875_152 SRR062875_215 SRR062875_284 SRR062875_298 SRR062875_419 SRR062876_50 SRR062876_95 SRR062876_104 SRR062876_116 SRR062876_208 SRR062876_254 SRR062876_310 SRR062876_315 SRR062876_331 SRR062876_523 SRR062876_540 SRR062879_11 SRR062879_226 SRR062879_272 SRR062879_279 SRR062879_335 SRR062879_427 SRR062879_575 SRR062879_584 SRR062879_604 SRR062884_17 SRR062884_147 SRR062884_192 SRR062884_427 SRR062884_464 SRR062884_531 SRR062888_44 SRR062888_160 SRR062888_245 SRR062888_355 SRR062888_383 SRR062888_419 SRR062888_506 SRR062888_507 SRR062888_611 SRR062888_614 SRR062888_672 SRR062889_273 SRR062889_533 SRR062889_544 SRR062889_646 SRR062889_673 SRR062889_682 SRR062890_14 SRR062890_76 SRR062890_103 SRR062890_316 SRR062891_7 SRR062891_35 SRR062891_106 SRR062891_249 SRR062891_394 SRR062891_411 SRR062891_475 SRR062891_493 SRR062891_519 SRR062892_23 SRR062892_239 SRR062892_690 SRR062894_158 SRR062894_326 SRR062894_660 SRR062898_1 SRR062898_31 SRR062898_37 SRR062898_101 SRR062898_434 SRR062898_453 SRR062898_496 SRR062898_542 SRR062898_566 SRR062898_680 SRR062899_178 SRR062899_186 SRR062899_534 SRR062899_587 SRR062908_17 SRR062908_69 SRR062908_98 SRR062908_203 SRR062908_263 SRR062908_316 SRR062908_357 SRR062908_460 SRR062920_29 SRR062920_84 SRR062920_103 SRR062920_157 SRR062920_167 SRR062920_212 SRR062920_363 SRR062920_487 SRR062920_536 SRR062920_655 SRR062925_342 SRR062925_404 SRR062928_118 SRR062928_119 SRR062928_258 SRR062928_324 SRR062928_352 SRR062928_364 SRR062928_572 SRR062928_657 SRR062970_29 SRR062972_264 SRR062993_333 SRR062993_445 SRR063044_109 SRR063044_167 SRR063044_377 SRR063044_631 SRR063047_70 SRR063047_560 SRR063058_446 SRR063062_49 SRR063062_493 SRR062864_373 SRR062868_623 SRR062907_434 SRR062916_668 SRR063031_556 SRR062678_53 SRR062678_420 SRR062686_311 SRR062689_459 SRR062693_93 SRR062710_111 SRR062710_356 SRR062715_574 SRR062716_105 SRR062719_69 SRR062780_412 SRR062801_442 SRR062801_689 SRR062803_131 SRR062818_247 SRR062834_590 SRR062840_576 SRR062842_164 SRR062842_310 SRR062906_366 SRR062909_617 SRR062919_37 SRR062938_381 SRR062946_288 SRR062965_155 SRR062967_1 SRR062967_16 SRR062967_18 SRR062967_19 SRR062967_23 SRR062967_29 SRR062967_37 SRR062967_41 SRR062967_48 SRR062967_49 SRR062967_53 SRR062967_57 SRR062967_58 SRR062967_60 SRR062967_69 SRR062967_70 SRR062967_79 SRR062967_87 SRR062967_92 SRR062967_95 SRR062967_104 SRR062967_114 SRR062967_116 SRR062967_146 SRR062967_159 SRR062967_160 SRR062967_174 SRR062967_196 SRR062967_219 SRR062967_220 SRR062967_235 SRR062967_243 SRR062967_245 SRR062967_251 SRR062967_267 SRR062967_271 SRR062967_275 SRR062967_286 SRR062967_288 SRR062967_289 SRR062967_292 SRR062967_293 SRR062967_299 SRR062967_301 SRR062967_308 SRR062967_315 SRR062967_327 SRR062967_352 SRR062967_364 SRR062967_368 SRR062967_369 SRR062967_372 SRR062967_375 SRR062967_383 SRR062967_391 SRR062967_395 SRR062967_406 SRR062967_417 SRR062967_427 SRR062967_428 SRR062967_430 SRR062967_441 SRR062967_445 SRR062967_448 SRR062967_457 SRR062967_462 SRR062967_474 SRR062967_479 SRR062967_483 SRR062967_497 SRR062967_499 SRR062967_508 SRR062967_518 SRR062967_527 SRR062967_535 SRR062967_543 SRR062967_566 SRR062967_580 SRR062967_584 SRR062967_585 SRR062967_586 SRR062967_588 SRR062967_612 SRR062967_619 SRR062967_628 SRR062967_632 SRR062967_633 SRR062967_638 SRR062967_639 SRR062967_650 SRR062967_651 SRR062967_653 SRR062967_660 SRR062967_663 SRR062967_664 SRR062967_666 SRR062967_672 SRR062967_680 SRR062967_687 SRR062967_692 SRR062989_596 SRR063001_625 SRR063015_44 SRR063016_617 SRR063022_522 SRR063036_303 SRR063036_434 SRR063036_453 SRR063037_184 SRR063038_609 SRR062838_526 SRR062838_689 SRR062916_199 SRR062672_206 SRR062672_675 SRR062678_685 SRR062680_373 SRR062682_36 SRR062682_531 SRR062682_563 SRR062682_671 SRR062682_680 SRR062686_658 SRR062688_589 SRR062688_613 SRR062689_361 SRR062689_362 SRR062689_375 SRR062693_448 SRR062693_507 SRR062693_571 SRR062709_10 SRR062709_244 SRR062709_636 SRR062710_51 SRR062710_193 SRR062710_317 SRR062710_377 SRR062710_689 SRR062715_83 SRR062715_561 SRR062715_688 SRR062716_209 SRR062716_261 SRR062716_604 SRR062719_63 SRR062719_392 SRR062758_21 SRR062758_273 SRR062758_628 SRR062758_636 SRR062758_670 SRR062758_676 SRR062761_84 SRR062761_131 SRR062761_569 SRR062771_476 SRR062780_606 SRR062801_313 SRR062801_356 SRR062803_663 SRR062806_208 SRR062806_297 SRR062806_324 SRR062806_374 SRR062806_525 SRR062818_513 SRR062818_554 SRR062834_605 SRR062835_217 SRR062835_501 SRR062836_383 SRR062836_487 SRR062840_397 SRR062840_609 SRR062842_524 SRR062842_612 SRR062842_668 SRR062851_163 SRR062851_256 SRR062851_354 SRR062851_363 SRR062851_555 SRR062854_250 SRR062854_410 SRR062854_500 SRR062854_601 SRR062871_660 SRR062871_681 SRR062874_504 SRR062874_649 SRR062885_656 SRR062905_553 SRR062905_617 SRR062906_467 SRR062906_662 SRR062912_66 SRR062912_296 SRR062912_484 SRR062912_524 SRR062912_664 SRR062913_296 SRR062913_505 SRR062938_377 SRR062938_475 SRR062950_500 SRR062950_588 SRR062954_570 SRR062961_471 SRR062965_356 SRR062965_539 SRR062965_622 SRR062967_507 SRR062989_133 SRR062989_199 SRR062989_255 SRR062990_192 SRR062996_30 SRR062996_359 SRR062996_546 SRR062996_582 SRR063001_86 SRR063011_407 SRR063016_122 SRR063016_476 SRR063016_515 SRR063016_573 SRR063016_642 SRR063022_498 SRR063032_40 SRR063032_569 SRR063032_608 SRR063032_637 SRR063036_216 SRR063036_613 SRR063036_637 SRR063037_679 SRR063039_204 SRR063039_381 SRR063039_625 SRR062712_57 SRR062783_354 SRR062894_13 SRR062894_22 SRR062894_28 SRR062894_29 SRR062894_30 SRR062894_31 SRR062894_32 SRR062894_41 SRR062894_53 SRR062894_56 SRR062894_65 SRR062894_66 SRR062894_74 SRR062894_87 SRR062894_90 SRR062894_93 SRR062894_98 SRR062894_99 SRR062894_107 SRR062894_115 SRR062894_120 SRR062894_121 SRR062894_123 SRR062894_131 SRR062894_134 SRR062894_142 SRR062894_152 SRR062894_154 SRR062894_155 SRR062894_156 SRR062894_159 SRR062894_164 SRR062894_179 SRR062894_180 SRR062894_185 SRR062894_189 SRR062894_190 SRR062894_196 SRR062894_201 SRR062894_206 SRR062894_207 SRR062894_212 SRR062894_217 SRR062894_224 SRR062894_226 SRR062894_230 SRR062894_232 SRR062894_237 SRR062894_245 SRR062894_248 SRR062894_250 SRR062894_259 SRR062894_263 SRR062894_264 SRR062894_265 SRR062894_268 SRR062894_283 SRR062894_287 SRR062894_289 SRR062894_293 SRR062894_305 SRR062894_307 SRR062894_308 SRR062894_310 SRR062894_313 SRR062894_316 SRR062894_328 SRR062894_333 SRR062894_334 SRR062894_350 SRR062894_356 SRR062894_359 SRR062894_367 SRR062894_385 SRR062894_386 SRR062894_393 SRR062894_407 SRR062894_419 SRR062894_424 SRR062894_431 SRR062894_436 SRR062894_444 SRR062894_450 SRR062894_454 SRR062894_475 SRR062894_476 SRR062894_485 SRR062894_486 SRR062894_488 SRR062894_490 SRR062894_495 SRR062894_496 SRR062894_501 SRR062894_503 SRR062894_512 SRR062894_514 SRR062894_515 SRR062894_538 SRR062894_553 SRR062894_583 SRR062894_585 SRR062894_590 SRR062894_613 SRR062894_616 SRR062894_618 SRR062894_619 SRR062894_624 SRR062894_630 SRR062894_632 SRR062894_634 SRR062894_635 SRR062894_639 SRR062894_640 SRR062894_644 SRR062894_646 SRR062894_652 SRR062894_656 SRR062894_666 SRR062894_670 SRR062894_675 SRR062894_677 SRR062894_679 SRR062894_684 SRR062894_689 SRR062894_690 SRR062894_692 SRR062727_409 SRR062776_384 SRR062878_183 SRR063008_673 SRR062723_73 SRR062723_679 SRR062728_243 SRR062737_259 SRR062744_70 SRR062744_172 SRR062744_397 SRR062744_419 SRR062744_521 SRR062744_562 SRR062746_7 SRR062746_558 SRR062820_361 SRR062824_482 SRR062824_556 SRR062824_684 SRR062826_357 SRR062828_8 SRR062828_14 SRR062828_26 SRR062828_43 SRR062828_127 SRR062828_205 SRR062828_222 SRR062828_274 SRR062828_283 SRR062828_366 SRR062828_399 SRR062828_400 SRR062828_447 SRR062828_455 SRR062828_492 SRR062828_499 SRR062828_501 SRR062828_553 SRR062828_567 SRR062828_579 SRR062828_589 SRR062828_609 SRR062831_224 SRR062832_219 SRR062832_637 SRR062875_64 SRR062879_13 SRR062889_358 SRR062889_655 SRR062894_157 SRR062894_303 SRR062898_13 SRR062898_100 SRR062898_191 SRR062898_194 SRR062898_228 SRR062898_277 SRR062898_281 SRR062898_296 SRR062898_325 SRR062898_424 SRR062898_440 SRR062898_446 SRR062898_449 SRR062898_468 SRR062898_470 SRR062898_472 SRR062898_516 SRR062898_565 SRR062898_580 SRR062898_629 SRR062899_176 SRR062913_57 SRR062923_147 SRR062923_157 SRR062923_411 SRR062928_571 SRR062937_289 SRR062937_526 SRR062939_444 SRR062961_646 SRR062970_180 SRR062972_175 SRR062978_66 SRR062978_136 SRR062978_231 SRR062978_244 SRR062978_258 SRR062978_335 SRR062978_420 SRR062978_451 SRR062978_530 SRR062978_543 SRR062978_576 SRR062978_590 SRR062978_602 SRR062978_613 SRR062978_652 SRR062978_686 SRR062978_691 SRR062997_42 SRR062997_689 SRR063012_286 SRR063062_387 SRR063063_63 SRR063063_191 SRR063063_220 SRR063063_305 SRR063063_306 SRR063063_309 SRR063063_400 SRR063063_427 SRR063063_502 SRR063063_503 SRR063063_516 SRR063063_628 SRR063066_66 SRR063066_394 SRR063067_61 SRR063067_129 SRR063067_440 SRR063067_457 SRR063067_535 SRR062702_43 SRR062702_68 SRR062702_72 SRR062702_75 SRR062702_81 SRR062702_90 SRR062702_94 SRR062702_133 SRR062702_153 SRR062702_164 SRR062702_172 SRR062702_173 SRR062702_181 SRR062702_215 SRR062702_216 SRR062702_239 SRR062702_243 SRR062702_244 SRR062702_245 SRR062702_257 SRR062702_261 SRR062702_276 SRR062702_277 SRR062702_301 SRR062702_303 SRR062702_305 SRR062702_330 SRR062702_351 SRR062702_353 SRR062702_375 SRR062702_376 SRR062702_377 SRR062702_379 SRR062702_389 SRR062702_392 SRR062702_429 SRR062702_449 SRR062702_460 SRR062702_512 SRR062702_530 SRR062702_551 SRR062702_561 SRR062702_601 SRR062702_607 SRR062702_624 SRR062702_640 SRR062702_666 SRR062702_674 SRR062702_676 SRR062858_5 SRR062858_11 SRR062858_14 SRR062858_33 SRR062858_55 SRR062858_84 SRR062858_104 SRR062858_107 SRR062858_111 SRR062858_118 SRR062858_121 SRR062858_130 SRR062858_153 SRR062858_154 SRR062858_155 SRR062858_173 SRR062858_189 SRR062858_193 SRR062858_196 SRR062858_197 SRR062858_199 SRR062858_200 SRR062858_218 SRR062858_223 SRR062858_225 SRR062858_242 SRR062858_268 SRR062858_271 SRR062858_274 SRR062858_276 SRR062858_279 SRR062858_281 SRR062858_284 SRR062858_290 SRR062858_294 SRR062858_295 SRR062858_306 SRR062858_323 SRR062858_340 SRR062858_356 SRR062858_359 SRR062858_371 SRR062858_385 SRR062858_400 SRR062858_403 SRR062858_407 SRR062858_411 SRR062858_439 SRR062858_466 SRR062858_467 SRR062858_482 SRR062858_496 SRR062858_497 SRR062858_504 SRR062858_508 SRR062858_527 SRR062858_531 SRR062858_545 SRR062858_558 SRR062858_580 SRR062858_627 SRR062858_640 SRR062858_654 SRR062858_656 SRR063024_619 SRR062878_287 SRR062878_512 SRR062881_79 SRR062881_273 SRR062881_395 SRR062881_684 SRR062896_306 SRR062903_571 SRR063008_520 SRR062860_133 SRR062860_287 SRR062860_350 SRR062860_353 SRR062860_413 SRR062875_146 SRR062875_327 SRR062875_659 SRR062875_668 SRR062876_11 SRR062876_110 SRR062876_147 SRR062876_160 SRR062876_297 SRR062876_314 SRR062876_424 SRR062876_498 SRR062876_665 SRR062879_147 SRR062879_150 SRR062879_360 SRR062879_610 SRR062879_622 SRR062879_640 SRR062884_196 SRR062884_215 SRR062884_278 SRR062884_361 SRR062884_446 SRR062884_447 SRR062884_505 SRR062884_515 SRR062884_553 SRR062884_689 SRR062888_340 SRR062888_508 SRR062888_537 SRR062888_653 SRR062889_142 SRR062889_342 SRR062889_403 SRR062889_498 SRR062889_505 SRR062889_576 SRR062890_337 SRR062890_348 SRR062890_512 SRR062890_558 SRR062891_37 SRR062891_168 SRR062891_175 SRR062891_193 SRR062891_365 SRR062891_474 SRR062891_490 SRR062891_556 SRR062892_521 SRR062892_589 SRR062892_647 SRR062892_655 SRR062894_288 SRR062894_388 SRR062894_463 SRR062894_477 SRR062898_14 SRR062898_181 SRR062898_262 SRR062898_308 SRR062898_514 SRR062898_609 SRR062898_617 SRR062898_685 SRR062899_448 SRR062899_591 SRR062899_676 SRR062899_677 SRR062908_197 SRR062908_260 SRR062908_295 SRR062908_322 SRR062920_430 SRR062920_542 SRR062920_565 SRR062920_619 SRR062920_678 SRR062925_281 SRR062925_535 SRR062925_540 SRR062925_627 SRR062928_189 SRR062928_284 SRR062928_405 SRR062928_679 SRR062974_618 SRR063028_195 SRR063046_227 SRR063046_441 SRR063047_627 SRR063066_491 SRR062802_46 SRR062802_305 SRR062840_162 SRR062840_260 SRR062851_682 SRR062885_603 SRR062886_9 SRR062886_27 SRR062886_31 SRR062886_38 SRR062886_52 SRR062886_61 SRR062886_69 SRR062886_138 SRR062886_146 SRR062886_240 SRR062886_254 SRR062886_332 SRR062886_347 SRR062886_348 SRR062886_397 SRR062886_413 SRR062886_420 SRR062886_423 SRR062886_445 SRR062886_488 SRR062886_522 SRR062886_538 SRR062886_576 SRR062886_613 SRR062886_614 SRR062886_664 SRR062886_676 SRR062909_367 SRR062913_138 SRR062990_412 SRR062992_116 SRR063030_4 SRR063030_18 SRR063030_50 SRR063030_86 SRR063030_89 SRR063030_99 SRR063030_104 SRR063030_131 SRR063030_152 SRR063030_174 SRR063030_178 SRR063030_195 SRR063030_198 SRR063030_205 SRR063030_215 SRR063030_220 SRR063030_225 SRR063030_244 SRR063030_249 SRR063030_260 SRR063030_271 SRR063030_292 SRR063030_298 SRR063030_303 SRR063030_309 SRR063030_314 SRR063030_319 SRR063030_328 SRR063030_329 SRR063030_341 SRR063030_342 SRR063030_357 SRR063030_362 SRR063030_378 SRR063030_380 SRR063030_382 SRR063030_400 SRR063030_406 SRR063030_408 SRR063030_410 SRR063030_414 SRR063030_416 SRR063030_425 SRR063030_428 SRR063030_434 SRR063030_444 SRR063030_462 SRR063030_468 SRR063030_480 SRR063030_494 SRR063030_504 SRR063030_505 SRR063030_524 SRR063030_556 SRR063030_568 SRR063030_571 SRR063030_593 SRR063030_600 SRR063030_627 SRR063030_639 SRR063030_644 SRR063030_645 SRR063030_665 SRR063030_670 SRR063030_678 SRR063030_687 SRR063037_301 SRR062712_430 SRR062727_588 SRR062747_69 SRR062776_27 SRR062776_634 SRR062787_472 SRR062809_282 SRR062809_522 SRR062881_534 SRR062680_530 SRR062728_218 SRR062728_388 SRR062729_354 SRR062729_619 SRR062737_315 SRR062740_72 SRR062740_287 SRR062740_338 SRR062741_35 SRR062744_456 SRR062744_543 SRR062744_551 SRR062746_230 SRR062793_228 SRR062812_244 SRR062823_63 SRR062824_50 SRR062825_495 SRR062825_543 SRR062825_614 SRR062826_670 SRR062827_336 SRR062831_403 SRR062832_1 SRR062832_153 SRR062832_298 SRR062837_530 SRR062860_399 SRR062860_672 SRR062875_396 SRR062875_435 SRR062876_203 SRR062876_450 SRR062879_662 SRR062884_249 SRR062884_251 SRR062888_482 SRR062890_57 SRR062890_175 SRR062908_576 SRR062920_461 SRR062923_424 SRR062923_490 SRR062925_493 SRR062928_2 SRR062937_372 SRR062937_477 SRR062937_519 SRR062939_166 SRR062947_437 SRR062970_351 SRR062972_506 SRR062974_56 SRR062978_171 SRR062978_634 SRR062978_673 SRR062978_690 SRR062979_291 SRR062997_109 SRR062997_189 SRR062997_258 SRR062997_422 SRR062997_544 SRR063007_211 SRR063007_522 SRR063028_190 SRR063038_168 SRR063044_243 SRR063044_393 SRR063044_559 SRR063045_156 SRR063047_25 SRR063047_153 SRR063047_204 SRR063047_437 SRR063058_166 SRR063062_64 SRR063063_127 SRR063063_675 SRR063064_94 SRR063064_195 SRR063067_144 SRR063067_612 SRR062679_386 SRR062838_583 SRR062852_618 SRR062916_545 SRR062953_244 SRR062963_621 SRR062672_79 SRR062672_581 SRR062672_685 SRR062680_121 SRR062682_347 SRR062682_540 SRR062686_314 SRR062686_563 SRR062689_336 SRR062709_521 SRR062710_16 SRR062719_363 SRR062719_432 SRR062761_260 SRR062789_514 SRR062801_414 SRR062801_465 SRR062802_86 SRR062802_184 SRR062802_500 SRR062802_664 SRR062803_320 SRR062806_477 SRR062834_359 SRR062834_378 SRR062834_650 SRR062840_404 SRR062840_577 SRR062842_143 SRR062842_412 SRR062842_478 SRR062851_235 SRR062854_73 SRR062874_111 SRR062874_688 SRR062885_484 SRR062905_49 SRR062909_124 SRR062909_693 SRR062912_333 SRR062913_208 SRR062919_79 SRR062919_308 SRR062931_508 SRR062938_336 SRR062950_380 SRR062955_3 SRR062955_56 SRR062955_157 SRR062955_207 SRR062955_523 SRR062965_207 SRR062965_577 SRR062967_45 SRR062967_424 SRR062990_37 SRR062990_661 SRR062992_185 SRR062992_258 SRR063011_456 SRR063011_634 SRR063015_486 SRR063016_43 SRR063016_218 SRR063016_426 SRR063016_494 SRR063016_663 SRR063024_240 SRR063024_395 SRR063024_402 SRR063024_443 SRR063024_446 SRR063024_682 SRR063026_7 SRR063026_97 SRR063030_226 SRR063035_153 SRR063036_280 SRR063036_299 SRR062712_89 SRR062712_247 SRR062783_15 SRR062785_115 SRR062785_518 SRR062785_568 SRR062838_203 SRR062838_483 SRR062672_232 SRR062672_348 SRR062672_616 SRR062678_233 SRR062678_287 SRR062678_318 SRR062680_371 SRR062682_638 SRR062686_514 SRR062686_536 SRR062688_44 SRR062689_555 SRR062689_572 SRR062689_618 SRR062693_125 SRR062709_447 SRR062709_469 SRR062709_658 SRR062710_490 SRR062715_254 SRR062715_605 SRR062719_415 SRR062719_417 SRR062719_497 SRR062719_658 SRR062758_645 SRR062780_646 SRR062801_339 SRR062802_518 SRR062803_28 SRR062803_379 SRR062803_411 SRR062806_608 SRR062818_141 SRR062818_211 SRR062818_411 SRR062836_401 SRR062840_420 SRR062840_474 SRR062851_614 SRR062854_411 SRR062871_579 SRR062874_126 SRR062885_127 SRR062885_229 SRR062885_286 SRR062885_430 SRR062885_471 SRR062885_472 SRR062885_493 SRR062885_555 SRR062885_563 SRR062885_676 SRR062905_427 SRR062906_150 SRR062906_188 SRR062912_160 SRR062938_365 SRR062950_347 SRR062954_34 SRR062961_230 SRR062961_668 SRR062967_93 SRR062989_302 SRR062989_345 SRR062992_75 SRR062996_638 SRR063001_371 SRR063011_131 SRR063011_203 SRR063015_289 SRR063015_413 SRR063016_371 SRR063022_636 SRR063030_107 SRR063032_305 SRR063032_660 SRR063036_632 SRR063039_326 SRR062750_387 SRR062783_223 SRR062881_357 SRR062881_452 SRR062897_636 SRR062999_158 SRR063008_412 SRR062741_141 SRR062828_384 SRR062860_327 SRR062860_540 SRR062875_349 SRR062875_595 SRR062876_144 SRR062876_179 SRR062876_250 SRR062876_379 SRR062879_415 SRR062879_614 SRR062884_262 SRR062884_301 SRR062884_525 SRR062888_276 SRR062888_554 SRR062889_52 SRR062889_531 SRR062890_541 SRR062890_576 SRR062890_670 SRR062891_507 SRR062891_642 SRR062892_4 SRR062892_500 SRR062894_319 SRR062894_473 SRR062894_529 SRR062894_593 SRR062898_418 SRR062899_360 SRR062899_637 SRR062908_25 SRR062908_159 SRR062908_287 SRR062908_300 SRR062908_378 SRR062908_510 SRR062908_605 SRR062920_351 SRR062920_392 SRR062920_424 SRR062920_610 SRR062920_633 SRR062925_398 SRR062925_435 SRR062928_91 SRR062939_270 SRR062939_285 SRR062939_313 SRR062947_501 SRR062947_561 SRR062970_634 SRR062970_658 SRR062972_319 SRR062972_670 SRR062974_335 SRR062975_597 SRR062978_526 SRR062978_534 SRR062978_622 SRR062979_639 SRR062993_124 SRR063007_328 SRR063028_59 SRR063028_276 SRR063028_476 SRR063045_397 SRR063046_411 SRR063046_536 SRR063047_306 SRR063047_453 SRR063058_128 SRR063058_220 SRR063062_598 SRR063062_690 SRR063063_566 SRR063064_350 SRR063066_632 SRR062702_5 SRR062702_23 SRR062702_28 SRR062702_44 SRR062702_46 SRR062702_51 SRR062702_66 SRR062702_69 SRR062702_79 SRR062702_85 SRR062702_112 SRR062702_151 SRR062702_161 SRR062702_167 SRR062702_170 SRR062702_197 SRR062702_202 SRR062702_248 SRR062702_256 SRR062702_302 SRR062702_318 SRR062702_320 SRR062702_339 SRR062702_340 SRR062702_344 SRR062702_378 SRR062702_380 SRR062702_397 SRR062702_402 SRR062702_412 SRR062702_423 SRR062702_428 SRR062702_435 SRR062702_445 SRR062702_453 SRR062702_457 SRR062702_459 SRR062702_464 SRR062702_480 SRR062702_483 SRR062702_488 SRR062702_519 SRR062702_532 SRR062702_554 SRR062702_558 SRR062702_562 SRR062702_575 SRR062702_587 SRR062702_591 SRR062702_594 SRR062702_625 SRR062702_628 SRR062702_655 SRR062702_673 SRR062702_681 SRR062789_143 SRR062858_18 SRR062858_19 SRR062858_87 SRR062858_145 SRR062858_198 SRR062858_238 SRR062858_257 SRR062858_266 SRR062858_267 SRR062858_310 SRR062858_328 SRR062858_339 SRR062858_373 SRR062858_375 SRR062858_483 SRR062858_486 SRR062858_515 SRR062858_524 SRR062858_573 SRR062858_602 SRR062858_626 SRR062858_646 SRR062858_663 SRR062858_672 SRR062858_686 SRR063026_377 SRR062875_89 SRR062875_254 SRR062875_263 SRR062875_372 SRR062875_485 SRR062875_546 SRR062875_622 SRR062875_626 SRR062890_361 SRR062890_374 SRR062892_125 SRR062892_217 SRR062892_345 SRR062892_528 SRR062892_530 SRR062892_633 SRR062894_137 SRR062925_75 SRR062925_144 SRR062925_165 SRR062925_167 SRR062925_176 SRR062925_189 SRR062925_209 SRR062925_222 SRR062925_272 SRR062925_310 SRR062925_313 SRR062925_326 SRR062925_376 SRR062925_420 SRR062925_443 SRR062925_501 SRR062925_525 SRR062925_579 SRR062925_588 SRR062925_639 SRR062925_671 SRR062972_104 SRR062972_163 SRR062972_328 SRR062972_352 SRR062972_437 SRR062972_442 SRR062972_484 SRR062972_538 SRR062972_572 SRR062972_630 SRR062972_686 SRR062972_691 SRR062993_11 SRR062993_35 SRR062993_40 SRR062993_131 SRR062993_197 SRR062993_209 SRR062993_255 SRR062993_256 SRR062993_298 SRR062993_322 SRR062993_350 SRR062993_384 SRR062993_426 SRR062993_442 SRR062993_468 SRR062993_512 SRR062993_514 SRR062993_516 SRR062993_533 SRR062993_627 SRR062993_679 SRR062993_693 SRR062756_674 SRR063008_295 SRR062744_345 SRR062746_33 SRR062746_35 SRR062746_37 SRR062746_44 SRR062746_54 SRR062746_107 SRR062746_117 SRR062746_128 SRR062746_156 SRR062746_168 SRR062746_173 SRR062746_184 SRR062746_187 SRR062746_237 SRR062746_241 SRR062746_248 SRR062746_256 SRR062746_260 SRR062746_263 SRR062746_267 SRR062746_283 SRR062746_285 SRR062746_289 SRR062746_293 SRR062746_323 SRR062746_337 SRR062746_340 SRR062746_351 SRR062746_359 SRR062746_362 SRR062746_368 SRR062746_394 SRR062746_396 SRR062746_400 SRR062746_406 SRR062746_444 SRR062746_456 SRR062746_467 SRR062746_469 SRR062746_482 SRR062746_496 SRR062746_566 SRR062746_581 SRR062746_596 SRR062746_602 SRR062746_619 SRR062746_636 SRR062746_653 SRR062746_655 SRR062746_682 SRR062746_683 SRR062820_471 SRR062820_535 SRR062820_603 SRR062824_567 SRR062832_504 SRR062832_515 SRR062837_211 SRR062894_162 SRR062898_519 SRR062899_405 SRR062925_330 SRR062939_32 SRR062993_391 SRR063007_572 SRR063028_137 SRR063045_272 SRR063045_627 SRR063058_144 SRR063058_341 SRR063064_418 SRR062719_160 SRR062761_479 SRR062761_587 SRR062836_112 SRR062851_630 SRR062874_387 SRR062919_635 SRR062938_592 SRR062955_138 SRR062955_296 SRR062955_297 SRR062955_392 SRR062955_512 SRR062955_530 SRR063036_9 SRR063036_15 SRR063036_29 SRR063036_45 SRR063036_69 SRR063036_144 SRR063036_165 SRR063036_179 SRR063036_193 SRR063036_196 SRR063036_222 SRR063036_223 SRR063036_232 SRR063036_254 SRR063036_257 SRR063036_258 SRR063036_262 SRR063036_264 SRR063036_265 SRR063036_295 SRR063036_302 SRR063036_311 SRR063036_324 SRR063036_328 SRR063036_347 SRR063036_356 SRR063036_359 SRR063036_367 SRR063036_371 SRR063036_394 SRR063036_402 SRR063036_408 SRR063036_421 SRR063036_425 SRR063036_463 SRR063036_473 SRR063036_480 SRR063036_485 SRR063036_487 SRR063036_492 SRR063036_517 SRR063036_524 SRR063036_526 SRR063036_530 SRR063036_537 SRR063036_547 SRR063036_560 SRR063036_576 SRR063036_580 SRR063036_596 SRR063036_603 SRR063036_618 SRR063036_636 SRR063036_639 SRR063036_644 SRR063036_675 SRR063036_676 SRR063036_681 SRR062672_684 SRR062689_83 SRR062689_297 SRR062693_271 SRR062709_354 SRR062771_98 SRR062842_614 SRR062871_537 SRR062912_669 SRR062950_424 SRR062967_21 SRR062967_31 SRR062967_33 SRR062967_73 SRR062967_82 SRR062967_97 SRR062967_102 SRR062967_121 SRR062967_133 SRR062967_222 SRR062967_232 SRR062967_236 SRR062967_250 SRR062967_297 SRR062967_312 SRR062967_317 SRR062967_325 SRR062967_328 SRR062967_329 SRR062967_363 SRR062967_365 SRR062967_394 SRR062967_401 SRR062967_426 SRR062967_429 SRR062967_434 SRR062967_440 SRR062967_442 SRR062967_447 SRR062967_449 SRR062967_456 SRR062967_473 SRR062967_489 SRR062967_490 SRR062967_500 SRR062967_536 SRR062967_547 SRR062967_551 SRR062967_558 SRR062967_579 SRR062967_607 SRR062967_610 SRR062967_618 SRR062967_627 SRR062967_636 SRR062967_640 SRR062967_654 SRR062967_655 SRR062967_677 SRR062967_678 SRR062989_480 SRR062989_579 SRR063016_176 SRR063016_643 SRR063022_689 SRR063036_213 SRR063036_578 SRR063037_446 SRR062916_495 SRR062682_147 SRR062686_143 SRR062688_523 SRR062803_309 SRR062834_342 SRR062836_151 SRR062836_426 SRR062913_14 SRR062913_69 SRR062919_191 SRR062955_161 SRR062955_567 SRR062965_90 SRR063015_410 SRR063036_3 SRR063036_19 SRR063036_24 SRR063036_28 SRR063036_47 SRR063036_51 SRR063036_59 SRR063036_67 SRR063036_71 SRR063036_90 SRR063036_110 SRR063036_119 SRR063036_148 SRR063036_158 SRR063036_169 SRR063036_170 SRR063036_194 SRR063036_197 SRR063036_206 SRR063036_219 SRR063036_227 SRR063036_246 SRR063036_253 SRR063036_275 SRR063036_294 SRR063036_296 SRR063036_333 SRR063036_349 SRR063036_350 SRR063036_352 SRR063036_388 SRR063036_400 SRR063036_413 SRR063036_417 SRR063036_433 SRR063036_437 SRR063036_460 SRR063036_472 SRR063036_501 SRR063036_523 SRR063036_541 SRR063036_562 SRR063036_565 SRR063036_572 SRR063036_585 SRR063036_655 SRR063036_660 SRR063036_665 SRR063036_669 SRR063036_670 SRR063036_673 SRR063036_679 SRR063036_691 SRR062916_516 SRR062710_535 SRR062771_267 SRR062834_77 SRR062834_497 SRR062950_34 SRR062950_42 SRR062950_53 SRR062950_56 SRR062950_58 SRR062950_69 SRR062950_83 SRR062950_103 SRR062950_136 SRR062950_142 SRR062950_238 SRR062950_245 SRR062950_253 SRR062950_266 SRR062950_277 SRR062950_295 SRR062950_299 SRR062950_301 SRR062950_308 SRR062950_327 SRR062950_330 SRR062950_337 SRR062950_340 SRR062950_357 SRR062950_367 SRR062950_376 SRR062950_393 SRR062950_402 SRR062950_403 SRR062950_410 SRR062950_425 SRR062950_436 SRR062950_439 SRR062950_459 SRR062950_460 SRR062950_491 SRR062950_494 SRR062950_498 SRR062950_520 SRR062950_529 SRR062950_531 SRR062950_537 SRR062950_549 SRR062950_585 SRR062950_601 SRR062950_614 SRR062950_615 SRR062950_629 SRR062950_633 SRR062950_635 SRR062950_636 SRR062950_638 SRR062950_650 SRR062950_656 SRR062950_670 SRR062950_671 SRR062950_687 SRR063011_662 SRR063032_282 SRR063035_583 SRR063037_370 SRR062740_252 SRR062812_426 SRR062812_432 SRR062824_26 SRR062827_12 SRR062827_23 SRR062827_32 SRR062827_39 SRR062827_84 SRR062827_92 SRR062827_97 SRR062827_113 SRR062827_125 SRR062827_139 SRR062827_150 SRR062827_156 SRR062827_183 SRR062827_185 SRR062827_189 SRR062827_200 SRR062827_242 SRR062827_243 SRR062827_254 SRR062827_291 SRR062827_300 SRR062827_318 SRR062827_326 SRR062827_329 SRR062827_330 SRR062827_344 SRR062827_362 SRR062827_364 SRR062827_371 SRR062827_372 SRR062827_376 SRR062827_377 SRR062827_399 SRR062827_407 SRR062827_472 SRR062827_484 SRR062827_491 SRR062827_509 SRR062827_519 SRR062827_527 SRR062827_547 SRR062827_554 SRR062827_561 SRR062827_592 SRR062827_594 SRR062827_619 SRR062827_630 SRR062827_636 SRR062827_649 SRR062827_668 SRR062827_673 SRR062827_676 SRR062827_680 SRR062888_214 SRR062889_22 SRR062898_77 SRR062928_173 SRR062947_644 SRR062974_229 SRR062974_601 SRR063062_573 SRR062679_435 SRR062767_298 SRR062838_220 SRR062838_572 SRR062676_398 SRR062682_274 SRR062686_257 SRR062686_457 SRR062688_13 SRR062688_445 SRR062689_313 SRR062689_452 SRR062689_680 SRR062693_395 SRR062709_217 SRR062715_34 SRR062716_622 SRR062719_229 SRR062758_546 SRR062771_625 SRR062801_674 SRR062802_623 SRR062803_366 SRR062803_535 SRR062806_92 SRR062806_331 SRR062818_130 SRR062840_142 SRR062840_385 SRR062840_406 SRR062842_456 SRR062851_329 SRR062851_612 SRR062851_616 SRR062854_466 SRR062874_153 SRR062874_246 SRR062885_426 SRR062912_165 SRR062912_242 SRR062913_188 SRR062919_686 SRR062938_348 SRR062954_502 SRR062954_633 SRR062961_318 SRR062965_15 SRR062965_402 SRR062989_165 SRR063001_547 SRR063015_164 SRR063016_192 SRR063016_495 SRR063022_527 SRR063030_30 SRR063035_653 SRR063036_62 SRR063036_284 SRR063037_451 SRR063037_464 SRR063038_533 SRR063039_113 SRR063021_514 SRR062761_17 SRR062761_38 SRR062761_54 SRR062761_57 SRR062761_66 SRR062761_67 SRR062761_75 SRR062761_80 SRR062761_91 SRR062761_104 SRR062761_108 SRR062761_120 SRR062761_133 SRR062761_141 SRR062761_148 SRR062761_149 SRR062761_157 SRR062761_186 SRR062761_216 SRR062761_221 SRR062761_232 SRR062761_246 SRR062761_248 SRR062761_252 SRR062761_253 SRR062761_259 SRR062761_270 SRR062761_277 SRR062761_279 SRR062761_294 SRR062761_296 SRR062761_320 SRR062761_341 SRR062761_358 SRR062761_383 SRR062761_409 SRR062761_448 SRR062761_453 SRR062761_476 SRR062761_482 SRR062761_490 SRR062761_491 SRR062761_518 SRR062761_530 SRR062761_565 SRR062761_588 SRR062761_598 SRR062761_603 SRR062761_611 SRR062761_627 SRR062761_636 SRR062761_641 SRR062761_654 SRR062761_656 SRR062761_661 SRR062761_668 SRR062761_678 SRR062761_679 SRR062771_387 SRR062802_666 SRR062840_501 SRR062938_94 SRR062783_619 SRR062676_79 SRR062676_98 SRR062676_199 SRR062676_231 SRR062676_244 SRR062676_247 SRR062676_333 SRR062676_502 SRR062676_523 SRR062676_534 SRR062676_587 SRR062672_230 SRR062805_563 SRR062938_12 SRR062938_16 SRR062938_90 SRR062938_108 SRR062938_110 SRR062938_126 SRR062938_145 SRR062938_151 SRR062938_161 SRR062938_174 SRR062938_182 SRR062938_186 SRR062938_190 SRR062938_196 SRR062938_211 SRR062938_269 SRR062938_284 SRR062938_287 SRR062938_294 SRR062938_318 SRR062938_326 SRR062938_341 SRR062938_350 SRR062938_382 SRR062938_405 SRR062938_427 SRR062938_428 SRR062938_440 SRR062938_442 SRR062938_451 SRR062938_473 SRR062938_481 SRR062938_483 SRR062938_495 SRR062938_507 SRR062938_512 SRR062938_530 SRR062938_543 SRR062938_561 SRR062938_572 SRR062938_582 SRR062938_588 SRR062938_616 SRR062938_643 SRR062938_664 SRR062938_673 SRR062938_685 SRR062990_617 SRR062992_526 SRR062809_398 SRR062809_469 SRR063049_18 SRR063049_76 SRR062685_366 SRR062723_317 SRR062735_241 SRR062746_411 SRR062746_486 SRR062812_286 SRR062820_134 SRR062820_141 SRR062820_675 SRR062823_343 SRR062825_366 SRR062825_460 SRR062828_475 SRR062832_550 SRR062889_685 SRR062899_298 SRR062920_3 SRR062920_12 SRR062920_14 SRR062920_42 SRR062920_47 SRR062920_55 SRR062920_66 SRR062920_68 SRR062920_74 SRR062920_101 SRR062920_131 SRR062920_132 SRR062920_133 SRR062920_159 SRR062920_176 SRR062920_180 SRR062920_191 SRR062920_218 SRR062920_220 SRR062920_260 SRR062920_377 SRR062920_406 SRR062920_439 SRR062920_479 SRR062920_486 SRR062920_526 SRR062920_597 SRR062920_612 SRR062920_636 SRR062920_657 SRR062920_664 SRR062920_668 SRR062972_64 SRR062972_143 SRR063007_404 SRR063007_687 SRR063012_415 SRR063066_150 SRR063066_385 SRR062756_661 SRR062871_108 SRR063015_345 SRR063022_332 SRR063030_105 SRR063032_7 SRR063032_16 SRR063032_26 SRR063032_55 SRR063032_59 SRR063032_62 SRR063032_82 SRR063032_85 SRR063032_127 SRR063032_135 SRR063032_189 SRR063032_193 SRR063032_245 SRR063032_257 SRR063032_293 SRR063032_311 SRR063032_324 SRR063032_339 SRR063032_347 SRR063032_365 SRR063032_368 SRR063032_369 SRR063032_371 SRR063032_374 SRR063032_378 SRR063032_386 SRR063032_389 SRR063032_435 SRR063032_451 SRR063032_461 SRR063032_476 SRR063032_481 SRR063032_495 SRR063032_497 SRR063032_499 SRR063032_508 SRR063032_512 SRR063032_526 SRR063032_527 SRR063032_549 SRR063032_554 SRR063032_561 SRR063032_562 SRR063032_566 SRR063032_567 SRR063032_577 SRR063032_583 SRR063032_594 SRR063032_600 SRR063032_614 SRR063032_623 SRR063032_651 SRR063032_670 SRR063032_677 SRR063032_688 SRR063032_692 SRR062916_294 SRR062676_373 SRR062676_420 SRR062709_431 SRR062802_549 SRR062938_21 SRR062938_30 SRR062938_83 SRR062938_88 SRR062938_93 SRR062938_102 SRR062938_112 SRR062938_136 SRR062938_152 SRR062938_164 SRR062938_171 SRR062938_180 SRR062938_189 SRR062938_193 SRR062938_197 SRR062938_198 SRR062938_238 SRR062938_247 SRR062938_266 SRR062938_303 SRR062938_316 SRR062938_317 SRR062938_342 SRR062938_363 SRR062938_376 SRR062938_383 SRR062938_399 SRR062938_408 SRR062938_412 SRR062938_499 SRR062938_500 SRR062938_520 SRR062938_522 SRR062938_523 SRR062938_538 SRR062938_540 SRR062938_546 SRR062938_554 SRR062938_586 SRR062938_589 SRR062938_596 SRR062938_605 SRR062938_617 SRR062938_638 SRR062938_640 SRR062938_647 SRR062938_648 SRR062938_666 SRR062938_667 SRR062938_678 SRR062938_683 SRR062938_684 SRR063016_292 SRR063030_564 SRR062875_308 SRR062875_309 SRR062875_561 SRR062875_590 SRR062875_629 SRR062875_645 SRR062892_175 SRR062892_243 SRR062892_269 SRR062892_305 SRR062892_322 SRR062892_351 SRR062892_375 SRR062892_378 SRR062892_433 SRR062892_485 SRR062892_579 SRR062892_581 SRR062892_600 SRR062892_626 SRR062892_642 SRR062892_669 SRR062892_683 SRR062925_150 SRR062925_156 SRR062925_204 SRR062925_217 SRR062925_218 SRR062925_220 SRR062925_254 SRR062925_320 SRR062925_360 SRR062925_419 SRR062925_423 SRR062925_427 SRR062925_447 SRR062925_478 SRR062925_521 SRR062925_539 SRR062925_555 SRR062925_564 SRR062925_577 SRR062925_598 SRR062925_672 SRR062925_679 SRR062972_411 SRR062972_459 SRR062972_614 SRR062972_617 SRR062972_639 SRR062993_55 SRR062993_219 SRR062993_372 SRR062993_504 SRR062993_522 SRR062993_543 SRR062993_656 SRR062993_686 SRR062679_500 SRR062868_130 SRR062686_107 SRR062710_79 SRR062710_261 SRR062715_78 SRR062719_608 SRR062758_638 SRR062801_215 SRR062801_498 SRR062835_79 SRR062840_186 SRR062840_217 SRR062840_371 SRR062842_92 SRR062854_19 SRR062854_37 SRR062854_45 SRR062854_47 SRR062854_52 SRR062854_56 SRR062854_67 SRR062854_68 SRR062854_72 SRR062854_125 SRR062854_127 SRR062854_133 SRR062854_135 SRR062854_136 SRR062854_159 SRR062854_176 SRR062854_241 SRR062854_246 SRR062854_257 SRR062854_258 SRR062854_303 SRR062854_306 SRR062854_380 SRR062854_408 SRR062854_427 SRR062854_445 SRR062854_473 SRR062854_487 SRR062854_518 SRR062854_520 SRR062854_583 SRR062854_620 SRR062871_32 SRR062871_366 SRR062965_521 SRR062965_547 SRR063015_505 SRR063032_45 SRR063032_230 SRR063032_291 SRR063037_361 SRR062783_27 SRR062740_152 SRR062740_483 SRR062744_283 SRR062820_197 SRR062820_347 SRR062823_15 SRR062823_49 SRR062823_58 SRR062823_67 SRR062823_88 SRR062823_94 SRR062823_98 SRR062823_110 SRR062823_123 SRR062823_152 SRR062823_153 SRR062823_156 SRR062823_166 SRR062823_197 SRR062823_198 SRR062823_207 SRR062823_231 SRR062823_240 SRR062823_259 SRR062823_260 SRR062823_263 SRR062823_265 SRR062823_266 SRR062823_275 SRR062823_298 SRR062823_320 SRR062823_324 SRR062823_329 SRR062823_364 SRR062823_371 SRR062823_400 SRR062823_419 SRR062823_444 SRR062823_460 SRR062823_462 SRR062823_493 SRR062823_524 SRR062823_550 SRR062823_561 SRR062823_584 SRR062823_585 SRR062823_603 SRR062823_622 SRR062823_640 SRR062828_627 SRR062884_172 SRR062891_273 SRR062970_443 SRR063007_16 SRR063044_259 SRR063046_661 SRR063058_546 SRR062852_322 SRR062862_394 SRR062881_426 SRR062676_312 SRR062901_466 SRR062682_81 SRR062723_129 SRR062728_98 SRR062728_403 SRR062735_76 SRR062793_488 SRR062812_533 SRR062823_358 SRR062827_88 SRR062828_267 SRR062832_140 SRR062837_458 SRR062842_142 SRR062842_186 SRR062860_330 SRR062860_679 SRR062874_260 SRR062876_667 SRR062879_429 SRR062890_676 SRR062891_314 SRR062892_692 SRR062894_574 SRR062898_136 SRR062898_397 SRR062906_307 SRR062908_36 SRR062908_157 SRR062908_490 SRR062920_490 SRR062925_69 SRR062928_579 SRR062939_547 SRR062947_618 SRR062970_569 SRR062975_267 SRR062978_679 SRR062989_97 SRR062990_195 SRR062990_343 SRR063007_593 SRR063012_409 SRR063012_542 SRR063044_101 SRR063046_231 SRR063047_252 SRR063047_362 SRR063047_370 SRR063047_442 SRR063058_346 SRR063063_274 SRR063063_355 SRR062764_605 SRR062868_168 SRR062678_630 SRR062682_589 SRR062689_556 SRR062709_80 SRR062709_305 SRR062709_380 SRR062710_74 SRR062710_87 SRR062710_358 SRR062758_60 SRR062758_578 SRR062761_227 SRR062761_353 SRR062761_481 SRR062761_646 SRR062771_208 SRR062771_434 SRR062801_562 SRR062802_88 SRR062802_515 SRR062803_163 SRR062803_575 SRR062803_674 SRR062818_36 SRR062818_288 SRR062836_120 SRR062840_462 SRR062840_614 SRR062854_319 SRR062854_604 SRR062885_208 SRR062885_383 SRR062886_260 SRR062913_369 SRR062946_206 SRR062950_156 SRR062950_190 SRR062950_455 SRR062955_238 SRR062961_170 SRR062992_157 SRR063011_140 SRR063015_88 SRR063015_224 SRR063022_177 SRR063022_342 SRR063022_478 SRR063022_479 SRR063030_160 SRR063030_523 SRR063030_542 SRR063032_265 SRR063039_684 SRR062750_305 SRR062881_417 SRR062744_636 SRR062824_191 SRR062894_220 SRR062920_670 SRR062970_1 SRR062970_10 SRR062970_16 SRR062970_48 SRR062970_78 SRR062970_102 SRR062970_106 SRR062970_119 SRR062970_129 SRR062970_136 SRR062970_140 SRR062970_150 SRR062970_158 SRR062970_159 SRR062970_196 SRR062970_206 SRR062970_209 SRR062970_234 SRR062970_246 SRR062970_254 SRR062970_256 SRR062970_261 SRR062970_266 SRR062970_271 SRR062970_285 SRR062970_311 SRR062970_325 SRR062970_390 SRR062970_400 SRR062970_412 SRR062970_433 SRR062970_460 SRR062970_466 SRR062970_482 SRR062970_483 SRR062970_496 SRR062970_509 SRR062970_528 SRR062970_551 SRR062970_555 SRR062970_559 SRR062970_560 SRR062970_582 SRR062970_589 SRR062970_592 SRR062970_593 SRR062970_613 SRR062970_637 SRR062970_639 SRR062970_654 SRR062970_668 SRR062872_635 SRR062672_601 SRR062678_303 SRR062689_517 SRR062689_613 SRR062710_169 SRR062719_87 SRR062719_88 SRR062758_396 SRR062803_198 SRR062803_579 SRR062818_169 SRR062842_623 SRR062871_8 SRR062871_28 SRR062871_117 SRR062885_373 SRR062885_612 SRR062886_42 SRR062886_545 SRR062905_535 SRR062906_144 SRR062906_267 SRR062909_147 SRR062909_554 SRR062912_277 SRR062913_218 SRR062919_116 SRR062938_175 SRR062946_298 SRR062950_285 SRR062989_14 SRR062989_335 SRR062990_265 SRR062990_641 SRR062992_198 SRR063015_450 SRR063022_64 SRR063030_137 SRR063030_197 SRR063035_460 SRR063036_357 SRR063036_624 SRR063038_202 SRR063039_361 SRR062712_184 SRR062750_427 SRR062884_25 SRR062928_85 SRR062972_53 SRR062975_558 SRR062978_134 SRR063012_1 SRR063012_13 SRR063012_20 SRR063012_38 SRR063012_46 SRR063012_57 SRR063012_82 SRR063012_126 SRR063012_132 SRR063012_156 SRR063012_193 SRR063012_201 SRR063012_219 SRR063012_224 SRR063012_256 SRR063012_260 SRR063012_262 SRR063012_263 SRR063012_290 SRR063012_304 SRR063012_326 SRR063012_347 SRR063012_358 SRR063012_371 SRR063012_378 SRR063012_389 SRR063012_399 SRR063012_411 SRR063012_418 SRR063012_419 SRR063012_420 SRR063012_460 SRR063012_541 SRR063012_565 SRR063012_586 SRR063012_616 SRR063012_644 SRR063012_648 SRR063012_682 SRR063028_160 SRR063028_645 SRR062916_175 SRR062916_273 SRR062676_590 SRR062680_169 SRR062680_414 SRR062682_247 SRR062686_48 SRR062686_272 SRR062688_178 SRR062715_149 SRR062719_535 SRR062758_20 SRR062758_40 SRR062771_516 SRR062780_85 SRR062802_548 SRR062803_617 SRR062806_83 SRR062806_257 SRR062818_653 SRR062835_196 SRR062835_439 SRR062840_61 SRR062842_161 SRR062854_55 SRR062874_461 SRR062905_202 SRR062913_79 SRR062919_550 SRR062946_234 SRR062954_503 SRR062954_693 SRR062955_506 SRR062965_43 SRR062965_671 SRR062967_111 SRR062990_142 SRR062992_440 SRR062996_530 SRR063001_194 SRR063011_448 SRR063015_270 SRR063016_419 SRR063030_256 SRR063030_405 SRR063038_676 SRR062916_157 SRR063031_653 SRR062678_407 SRR062678_476 SRR062710_171 SRR062710_283 SRR062710_286 SRR062710_456 SRR062715_70 SRR062758_509 SRR062761_584 SRR062801_81 SRR062801_598 SRR062802_464 SRR062834_46 SRR062835_457 SRR062851_633 SRR062854_337 SRR062871_227 SRR062871_381 SRR062886_439 SRR062905_316 SRR062905_620 SRR062906_26 SRR062906_664 SRR062912_481 SRR062912_625 SRR062919_501 SRR062946_548 SRR062950_2 SRR062955_545 SRR062961_169 SRR062990_27 SRR062992_10 SRR063016_446 SRR063016_483 SRR063022_66 SRR063022_89 SRR063022_556 SRR063022_565 SRR063022_606 SRR063035_159 SRR063037_129 SRR063037_376 SRR063038_569 SRR062750_413 SRR063049_104 SRR062737_293 SRR062737_674 SRR062740_315 SRR062812_269 SRR062827_19 SRR062827_51 SRR062827_56 SRR062827_57 SRR062827_101 SRR062827_137 SRR062827_147 SRR062827_176 SRR062827_221 SRR062827_261 SRR062827_273 SRR062827_304 SRR062827_325 SRR062827_355 SRR062827_447 SRR062827_451 SRR062827_468 SRR062827_471 SRR062827_483 SRR062827_489 SRR062827_517 SRR062827_523 SRR062827_528 SRR062827_529 SRR062827_569 SRR062827_584 SRR062827_603 SRR062827_614 SRR062827_646 SRR062827_654 SRR062827_669 SRR062828_301 SRR062908_381 SRR062939_209 SRR062972_516 SRR062975_187 SRR062975_386 SRR062979_455 SRR063045_652 SRR063047_174 SRR062767_512 SRR062785_104 SRR062785_510 SRR062785_514 SRR062838_371 SRR062838_534 SRR062672_308 SRR062678_65 SRR062682_240 SRR062688_497 SRR062689_413 SRR062709_490 SRR062715_38 SRR062716_123 SRR062758_589 SRR062758_651 SRR062761_423 SRR062771_407 SRR062771_570 SRR062780_178 SRR062802_15 SRR062806_501 SRR062818_408 SRR062818_610 SRR062834_220 SRR062834_347 SRR062835_391 SRR062836_554 SRR062840_348 SRR062885_328 SRR062909_471 SRR062954_669 SRR062955_107 SRR062961_2 SRR062989_108 SRR062990_170 SRR062990_281 SRR062996_151 SRR063001_274 SRR063032_629 SRR063036_263 SRR063036_289 SRR063038_445 SRR062750_478 SRR062916_347 SRR062916_431 SRR063031_259 SRR062686_305 SRR062686_505 SRR062689_204 SRR062693_398 SRR062710_146 SRR062715_278 SRR062719_152 SRR062719_547 SRR062758_11 SRR062801_3 SRR062801_519 SRR062801_634 SRR062802_243 SRR062806_96 SRR062806_290 SRR062818_43 SRR062851_414 SRR062871_53 SRR062874_131 SRR062874_297 SRR062909_410 SRR062938_424 SRR062946_392 SRR062950_177 SRR062950_287 SRR062950_404 SRR062954_51 SRR062954_184 SRR062954_269 SRR062954_522 SRR062965_472 SRR063001_210 SRR063015_199 SRR063016_99 SRR063030_162 SRR063030_413 SRR063032_474 SRR063036_606 SRR063037_490 SRR063038_615 SRR062798_649 SRR062838_172 SRR062838_599 SRR062867_267 SRR063031_666 SRR062682_307 SRR062688_397 SRR062689_259 SRR062689_558 SRR062693_568 SRR062710_658 SRR062719_61 SRR062758_542 SRR062771_59 SRR062801_611 SRR062803_76 SRR062803_83 SRR062803_432 SRR062818_413 SRR062818_484 SRR062840_10 SRR062842_334 SRR062871_629 SRR062886_33 SRR062905_315 SRR062905_536 SRR062909_199 SRR062912_229 SRR062954_118 SRR062954_404 SRR062965_274 SRR062965_650 SRR062989_76 SRR063001_448 SRR063011_42 SRR063011_673 SRR063016_268 SRR063016_596 SRR063030_176 SRR063037_473 SRR063039_47 SRR062783_29 SRR062783_357 SRR062715_36 SRR062715_638 SRR062719_198 SRR062834_592 SRR062835_261 SRR062842_36 SRR062842_354 SRR062842_439 SRR062851_284 SRR062851_398 SRR062871_272 SRR062871_437 SRR062874_584 SRR062905_66 SRR062905_398 SRR062905_399 SRR062906_321 SRR062913_249 SRR062913_471 SRR062913_647 SRR062919_309 SRR062938_256 SRR062946_246 SRR062950_440 SRR062950_609 SRR062950_621 SRR062955_606 SRR062961_396 SRR062965_42 SRR062965_221 SRR062990_619 SRR062992_30 SRR062992_312 SRR062996_307 SRR063001_339 SRR063011_18 SRR063015_75 SRR063016_508 SRR063022_81 SRR063032_400 SRR063036_203 SRR063039_446 SRR062712_373 SRR062919_33 SRR062919_40 SRR062919_50 SRR062919_55 SRR062919_60 SRR062919_94 SRR062919_120 SRR062919_135 SRR062919_153 SRR062919_157 SRR062919_168 SRR062919_179 SRR062919_182 SRR062919_192 SRR062919_205 SRR062919_220 SRR062919_224 SRR062919_291 SRR062919_305 SRR062919_341 SRR062919_345 SRR062919_361 SRR062919_400 SRR062919_407 SRR062919_435 SRR062919_443 SRR062919_444 SRR062919_445 SRR062919_491 SRR062919_528 SRR062919_563 SRR062919_579 SRR062919_582 SRR062919_587 SRR062919_591 SRR062919_595 SRR062919_633 SRR062919_640 SRR062919_650 SRR062919_667 SRR062919_668 SRR062919_683 SRR062919_688 SRR062723_270 SRR062723_611 SRR062723_616 SRR062737_266 SRR062740_448 SRR062744_534 SRR062793_213 SRR062793_489 SRR062820_164 SRR062823_269 SRR062824_44 SRR062824_362 SRR062824_540 SRR062824_546 SRR062826_17 SRR062827_684 SRR062828_467 SRR062860_12 SRR062860_39 SRR062860_462 SRR062875_129 SRR062884_489 SRR062888_466 SRR062889_103 SRR062890_53 SRR062891_269 SRR062891_529 SRR062894_336 SRR062894_683 SRR062928_180 SRR062939_294 SRR062947_400 SRR062970_89 SRR062972_51 SRR062978_202 SRR063012_373 SRR063028_458 SRR063028_473 SRR063028_557 SRR063047_66 SRR063058_98 SRR063064_631 SRR063066_247 SRR062679_480 SRR062916_395 SRR062680_75 SRR062680_264 SRR062693_404 SRR062709_93 SRR062761_112 SRR062771_530 SRR062771_575 SRR062780_201 SRR062780_517 SRR062803_447 SRR062803_467 SRR062818_139 SRR062836_21 SRR062836_552 SRR062874_615 SRR062885_581 SRR062905_263 SRR062906_477 SRR062913_5 SRR062919_392 SRR062938_454 SRR062946_618 SRR062950_659 SRR062954_24 SRR062954_150 SRR062954_380 SRR062961_61 SRR062989_38 SRR062989_59 SRR062989_82 SRR062989_452 SRR062990_646 SRR062992_6 SRR063001_267 SRR063030_129 SRR063035_624 SRR063036_139 SRR063037_364 SRR063039_246 SRR062750_493 SRR062809_617 SRR062999_442 SRR062728_343 SRR062728_616 SRR062735_187 SRR062744_575 SRR062746_56 SRR062826_125 SRR062826_190 SRR062826_479 SRR062826_537 SRR062828_478 SRR062828_524 SRR062832_569 SRR062837_51 SRR062837_581 SRR062860_164 SRR062876_279 SRR062920_118 SRR062920_141 SRR062920_145 SRR062920_186 SRR062920_227 SRR062920_231 SRR062920_283 SRR062920_347 SRR062920_370 SRR062920_483 SRR062920_502 SRR062920_518 SRR062920_557 SRR062920_558 SRR062920_631 SRR062920_677 SRR062928_622 SRR062947_550 SRR062972_690 SRR062979_475 SRR063007_1 SRR063012_372 SRR063063_65 SRR063063_413 SRR062838_152 SRR062916_370 SRR062672_663 SRR062682_116 SRR062682_166 SRR062682_219 SRR062682_628 SRR062688_275 SRR062689_407 SRR062709_338 SRR062710_322 SRR062715_282 SRR062716_143 SRR062719_5 SRR062719_593 SRR062758_258 SRR062802_255 SRR062803_383 SRR062806_309 SRR062840_145 SRR062906_492 SRR062906_601 SRR062912_327 SRR062919_334 SRR062961_496 SRR062990_527 SRR062990_577 SRR062992_139 SRR062992_413 SRR062996_153 SRR062996_285 SRR063011_311 SRR063015_663 SRR063030_620 SRR063035_537 SRR063039_316 SRR063039_576 SRR063039_588 SRR062750_71 SRR062783_141 SRR063021_658 SRR062679_624 SRR062785_360 SRR062838_420 SRR062868_500 SRR062672_168 SRR062672_457 SRR062672_540 SRR062682_238 SRR062710_299 SRR062715_360 SRR062761_273 SRR062761_520 SRR062780_90 SRR062780_539 SRR062801_341 SRR062802_191 SRR062802_608 SRR062803_262 SRR062806_399 SRR062806_663 SRR062818_64 SRR062905_31 SRR062906_74 SRR062912_415 SRR062913_602 SRR062919_22 SRR062946_379 SRR062946_498 SRR062950_379 SRR062954_524 SRR062961_31 SRR062990_90 SRR062992_475 SRR063001_310 SRR063011_309 SRR063022_476 SRR063035_519 SRR063036_475 SRR063036_631 SRR063038_222 SRR062783_309 SRR062868_369 SRR062916_170 SRR062953_300 SRR062672_279 SRR062680_54 SRR062686_163 SRR062686_407 SRR062686_518 SRR062689_123 SRR062689_383 SRR062689_425 SRR062689_447 SRR062689_489 SRR062689_549 SRR062761_185 SRR062818_543 SRR062834_599 SRR062836_105 SRR062842_544 SRR062906_372 SRR062913_547 SRR062946_416 SRR062946_629 SRR062954_109 SRR062954_167 SRR062961_580 SRR062965_498 SRR062990_599 SRR062992_465 SRR063036_188 SRR063036_276 SRR063036_432 SRR063036_608 SRR063037_635 SRR063039_545 SRR062712_21 SRR062712_68 SRR062712_269 SRR062712_309 SRR062712_339 SRR063021_76 SRR062767_593 SRR062868_98 SRR062868_624 SRR063031_147 SRR062672_439 SRR062672_502 SRR062682_534 SRR062686_630 SRR062688_437 SRR062758_225 SRR062758_234 SRR062758_296 SRR062771_691 SRR062780_103 SRR062802_445 SRR062806_356 SRR062818_195 SRR062840_597 SRR062842_275 SRR062851_570 SRR062871_493 SRR062874_478 SRR062912_169 SRR062912_665 SRR062912_688 SRR062913_474 SRR062919_243 SRR062950_522 SRR062965_583 SRR062967_647 SRR062989_239 SRR063001_170 SRR063022_171 SRR063030_91 SRR063035_292 SRR063036_397 SRR063036_481 SRR063037_141 SRR063038_96 SRR062712_118 SRR062672_624 SRR062678_687 SRR062680_38 SRR062680_190 SRR062682_684 SRR062686_422 SRR062709_162 SRR062709_456 SRR062710_663 SRR062758_63 SRR062758_187 SRR062758_278 SRR062771_206 SRR062771_346 SRR062780_261 SRR062780_684 SRR062803_134 SRR062805_550 SRR062818_660 SRR062834_686 SRR062835_26 SRR062835_226 SRR062836_414 SRR062840_413 SRR062851_368 SRR062871_364 SRR062871_565 SRR062906_135 SRR062906_170 SRR062919_652 SRR062961_94 SRR062989_37 SRR063001_633 SRR063011_77 SRR063011_641 SRR063015_460 SRR063022_94 SRR063036_339 SRR063039_383 SRR062750_544 SRR062916_9 SRR062680_135 SRR062682_287 SRR062693_529 SRR062715_137 SRR062716_658 SRR062758_414 SRR062758_671 SRR062771_275 SRR062771_282 SRR062801_406 SRR062802_399 SRR062818_70 SRR062818_232 SRR062818_287 SRR062818_440 SRR062818_447 SRR062834_377 SRR062836_296 SRR062836_405 SRR062840_17 SRR062840_599 SRR062842_514 SRR062851_316 SRR062874_10 SRR062905_673 SRR062909_38 SRR062955_309 SRR062961_186 SRR062961_428 SRR062967_557 SRR062989_495 SRR062989_639 SRR062992_108 SRR063011_177 SRR063032_286 SRR063038_429 SRR063038_576 SRR063039_219 SRR062896_495 SRR062903_281 SRR062999_483 SRR062685_267 SRR062728_661 SRR062740_95 SRR062741_29 SRR062812_96 SRR062812_669 SRR062820_436 SRR062823_214 SRR062823_307 SRR062826_611 SRR062827_231 SRR062828_618 SRR062837_29 SRR062891_18 SRR062894_165 SRR062898_532 SRR062920_88 SRR062920_102 SRR062920_222 SRR062920_423 SRR062939_72 SRR062947_399 SRR062970_25 SRR062970_470 SRR062974_494 SRR062974_530 SRR062978_9 SRR062979_440 SRR063007_180 SRR063028_200 SRR063045_86 SRR063045_678 SRR063047_295 SRR063058_434 SRR063063_415 SRR062756_632 SRR062836_30 SRR062836_34 SRR062836_59 SRR062836_73 SRR062836_75 SRR062836_116 SRR062836_117 SRR062836_135 SRR062836_139 SRR062836_155 SRR062836_188 SRR062836_189 SRR062836_230 SRR062836_239 SRR062836_251 SRR062836_278 SRR062836_282 SRR062836_308 SRR062836_321 SRR062836_327 SRR062836_366 SRR062836_375 SRR062836_393 SRR062836_394 SRR062836_448 SRR062836_459 SRR062836_464 SRR062836_514 SRR062836_528 SRR062836_533 SRR062836_548 SRR062836_593 SRR062836_616 SRR062836_634 SRR062836_638 SRR062836_650 SRR062836_673 SRR062836_682 SRR062836_691 SRR063008_41 SRR063049_242 SRR063049_677 SRR062685_485 SRR062685_530 SRR062729_267 SRR062729_495 SRR062735_139 SRR062735_175 SRR062735_301 SRR062735_322 SRR062735_439 SRR062735_442 SRR062735_474 SRR062735_550 SRR062735_567 SRR062735_578 SRR062735_645 SRR062735_660 SRR062740_7 SRR062740_665 SRR062744_24 SRR062744_553 SRR062744_662 SRR062746_220 SRR062812_489 SRR062820_218 SRR062825_400 SRR062837_254 SRR062876_71 SRR062890_114 SRR062975_190 SRR062975_415 SRR062978_154 SRR062978_619 SRR063063_289 SRR062756_1 SRR062756_541 SRR062680_236 SRR062709_178 SRR062709_623 SRR062715_463 SRR062715_481 SRR062716_517 SRR062758_399 SRR062761_474 SRR062780_626 SRR062802_50 SRR062803_549 SRR062806_64 SRR062806_626 SRR062834_249 SRR062835_644 SRR062836_591 SRR062854_88 SRR062874_99 SRR062885_31 SRR062909_565 SRR062912_171 SRR062913_594 SRR062919_467 SRR062938_137 SRR062950_322 SRR062961_58 SRR062990_194 SRR062990_199 SRR062990_539 SRR062992_281 SRR063016_474 SRR063030_27 SRR063035_409 SRR063037_237 SRR063038_149 SRR063038_651 SRR063039_289 SRR062712_650 SRR062735_73 SRR062735_237 SRR062735_274 SRR062735_410 SRR062735_541 SRR062735_609 SRR062735_635 SRR062823_543 SRR062823_621 SRR063063_3 SRR062756_48 SRR062756_54 SRR062756_63 SRR062756_85 SRR062756_133 SRR062756_155 SRR062756_175 SRR062756_187 SRR062756_201 SRR062756_209 SRR062756_250 SRR062756_321 SRR062756_381 SRR062756_393 SRR062756_418 SRR062756_423 SRR062756_436 SRR062756_456 SRR062756_470 SRR062756_499 SRR062756_524 SRR062756_527 SRR062756_538 SRR062756_553 SRR062756_556 SRR062756_619 SRR062756_675 SRR062872_363 SRR062680_680 SRR062682_360 SRR062686_481 SRR062689_395 SRR062693_329 SRR062710_75 SRR062719_427 SRR062719_491 SRR062758_378 SRR062803_517 SRR062818_542 SRR062834_403 SRR062836_330 SRR062871_661 SRR062874_480 SRR062885_10 SRR062906_51 SRR062906_95 SRR062955_195 SRR062955_446 SRR062996_117 SRR062996_306 SRR062996_460 SRR063011_154 SRR063011_602 SRR063022_27 SRR063022_189 SRR063030_538 SRR063030_602 SRR063036_85 SRR063036_376 SRR063036_623 SRR063037_13 SRR062750_164 SRR062750_445 SRR062783_620 SRR062854_30 SRR062854_61 SRR062854_87 SRR062854_98 SRR062854_101 SRR062854_113 SRR062854_141 SRR062854_152 SRR062854_193 SRR062854_201 SRR062854_225 SRR062854_226 SRR062854_228 SRR062854_260 SRR062854_284 SRR062854_361 SRR062854_367 SRR062854_432 SRR062854_480 SRR062854_493 SRR062854_511 SRR062854_514 SRR062854_522 SRR062854_523 SRR062854_529 SRR062854_543 SRR062854_629 SRR062854_669 SRR062854_671 SRR062854_672 SRR062854_685 SRR062871_48 SRR062938_320 SRR062965_643 SRR063016_658 SRR063032_163 SRR063036_149 SRR062896_454 SRR062907_309 SRR063008_662 SRR062672_651 SRR062723_178 SRR062723_627 SRR062737_422 SRR062737_496 SRR062758_373 SRR062758_655 SRR062818_417 SRR062824_669 SRR062825_518 SRR062840_649 SRR062879_510 SRR062891_555 SRR062898_442 SRR062898_486 SRR062920_170 SRR062920_243 SRR062923_205 SRR062923_623 SRR062928_299 SRR062939_668 SRR062950_343 SRR062996_220 SRR063007_490 SRR063030_268 SRR063032_522 SRR063035_339 SRR063036_167 SRR063036_398 SRR063044_475 SRR063058_648 SRR063066_166 SRR063066_302 SRR063067_584 SRR062702_365 SRR062858_32 SRR062858_41 SRR062858_49 SRR062858_90 SRR062858_215 SRR062858_256 SRR062858_347 SRR062858_376 SRR062858_377 SRR062858_378 SRR062858_394 SRR062858_468 SRR062858_641 SRR062858_649 SRR062858_661 SRR062858_684 SRR062858_693 SRR062931_21 SRR062931_79 SRR062931_90 SRR062931_130 SRR062931_172 SRR062931_266 SRR062931_270 SRR062931_323 SRR062931_365 SRR062931_447 SRR062931_489 SRR062931_507 SRR062931_541 SRR062931_555 SRR062931_563 SRR062931_659 SRR062931_688 SRR063026_267 SRR063026_680 SRR062862_184 SRR062881_229 SRR063049_299 SRR062723_362 SRR062723_513 SRR062737_404 SRR062740_477 SRR062741_217 SRR062812_420 SRR062812_659 SRR062823_553 SRR062823_604 SRR062824_611 SRR062825_268 SRR062860_349 SRR062884_217 SRR062884_405 SRR062890_384 SRR062892_126 SRR062894_257 SRR062898_96 SRR062899_563 SRR062920_348 SRR062920_414 SRR062939_61 SRR062970_401 SRR062970_480 SRR062972_625 SRR062978_373 SRR063012_55 SRR063028_596 SRR063045_325 SRR063058_26 SRR063058_139 SRR063062_202 SRR063063_570 SRR062868_492 SRR062916_542 SRR062672_226 SRR062672_461 SRR062672_564 SRR062680_150 SRR062680_598 SRR062682_665 SRR062688_240 SRR062689_673 SRR062709_532 SRR062710_175 SRR062710_648 SRR062716_579 SRR062761_23 SRR062771_140 SRR062802_520 SRR062818_252 SRR062835_321 SRR062840_197 SRR062840_446 SRR062874_682 SRR062885_615 SRR062912_505 SRR062946_496 SRR062946_682 SRR062950_461 SRR062950_657 SRR062955_522 SRR062961_641 SRR062961_649 SRR062965_24 SRR062967_149 SRR063011_500 SRR063022_96 SRR063037_649 SRR062862_419 SRR062878_620 SRR062744_383 SRR062746_565 SRR062746_651 SRR062823_237 SRR062823_426 SRR062826_453 SRR062837_126 SRR062837_226 SRR062860_468 SRR062875_374 SRR062879_79 SRR062879_544 SRR062888_356 SRR062889_140 SRR062892_679 SRR062899_526 SRR062908_21 SRR062920_144 SRR062920_208 SRR062920_684 SRR062925_519 SRR062928_222 SRR062928_227 SRR062928_236 SRR062947_16 SRR062947_39 SRR062972_69 SRR062972_259 SRR062975_519 SRR063058_297 SRR063062_531 SRR063066_107 SRR062756_394 SRR062756_581 SRR063031_122 SRR063031_399 SRR062682_499 SRR062686_238 SRR062688_561 SRR062689_324 SRR062693_170 SRR062761_512 SRR062771_552 SRR062780_94 SRR062780_247 SRR062802_422 SRR062840_189 SRR062851_658 SRR062854_519 SRR062871_223 SRR062913_28 SRR062919_90 SRR062938_27 SRR062938_66 SRR062946_546 SRR062954_309 SRR062954_311 SRR062961_182 SRR062965_170 SRR062989_214 SRR062989_433 SRR062990_391 SRR062990_498 SRR062992_268 SRR062992_546 SRR063016_537 SRR063022_229 SRR063038_556 SRR063039_586 SRR062712_480 SRR062723_657 SRR062728_366 SRR062728_413 SRR062728_550 SRR062729_274 SRR062729_346 SRR062737_420 SRR062740_85 SRR062740_235 SRR062793_138 SRR062823_203 SRR062823_308 SRR062823_314 SRR062825_156 SRR062827_297 SRR062827_593 SRR062828_500 SRR062876_302 SRR062879_508 SRR062884_136 SRR062884_285 SRR062889_324 SRR062892_332 SRR062892_671 SRR062894_554 SRR062920_458 SRR062939_520 SRR062970_553 SRR062972_526 SRR062974_162 SRR062975_532 SRR062978_95 SRR063007_551 SRR063012_59 SRR063045_111 SRR063045_690 SRR062678_592 SRR062680_331 SRR062715_12 SRR062715_92 SRR062716_372 SRR062758_337 SRR062758_429 SRR062761_514 SRR062805_269 SRR062818_279 SRR062834_23 SRR062836_463 SRR062840_99 SRR062840_221 SRR062840_299 SRR062840_411 SRR062851_404 SRR062874_463 SRR062886_514 SRR062919_279 SRR062946_502 SRR062946_522 SRR062950_168 SRR062954_489 SRR062955_79 SRR062989_538 SRR062990_210 SRR062992_196 SRR062996_605 SRR063001_562 SRR063038_187 SRR063038_214 SRR063039_48 SRR063039_376 SRR062750_610 SRR062783_525 SRR062767_382 SRR062868_2 SRR062868_121 SRR062672_657 SRR062680_307 SRR062682_261 SRR062710_417 SRR062710_586 SRR062719_652 SRR062758_584 SRR062761_33 SRR062802_111 SRR062802_183 SRR062803_107 SRR062842_621 SRR062874_303 SRR062874_456 SRR062874_477 SRR062885_541 SRR062886_247 SRR062909_30 SRR062912_33 SRR062912_87 SRR062912_379 SRR062946_438 SRR062954_544 SRR062955_348 SRR062967_46 SRR062989_291 SRR062990_566 SRR062992_477 SRR063001_259 SRR063016_648 SRR063022_578 SRR063032_220 SRR062872_203 SRR062872_431 SRR062949_239 SRR063031_554 SRR062680_94 SRR062688_17 SRR062710_464 SRR062715_208 SRR062719_56 SRR062771_41 SRR062771_683 SRR062780_578 SRR062801_234 SRR062801_515 SRR062806_347 SRR062834_30 SRR062851_54 SRR062851_544 SRR062871_31 SRR062874_278 SRR062885_249 SRR062905_432 SRR062906_511 SRR062955_73 SRR062955_388 SRR062992_306 SRR062996_129 SRR062996_598 SRR063001_260 SRR063015_1 SRR063022_435 SRR063030_334 SRR063032_528 SRR063038_383 SRR062750_295 SRR062678_598 SRR062682_140 SRR062682_171 SRR062682_302 SRR062686_444 SRR062686_554 SRR062693_43 SRR062716_165 SRR062719_99 SRR062719_560 SRR062780_359 SRR062801_12 SRR062801_460 SRR062806_1 SRR062806_571 SRR062840_372 SRR062885_227 SRR062909_118 SRR062938_131 SRR062938_620 SRR062961_320 SRR062965_362 SRR062989_103 SRR062989_336 SRR062989_556 SRR062990_507 SRR063015_246 SRR063016_280 SRR063022_34 SRR063022_199 SRR063022_538 SRR063030_166 SRR063038_263 SRR062783_671 SRR062785_683 SRR063031_156 SRR063031_691 SRR062680_350 SRR062689_434 SRR062693_491 SRR062709_498 SRR062780_668 SRR062818_85 SRR062818_497 SRR062836_140 SRR062851_288 SRR062871_250 SRR062885_174 SRR062885_456 SRR062905_211 SRR062905_255 SRR062905_304 SRR062906_557 SRR062912_674 SRR062938_163 SRR062961_525 SRR062989_477 SRR062989_525 SRR062992_430 SRR062996_29 SRR062996_50 SRR063001_398 SRR063001_452 SRR063016_194 SRR063016_462 SRR063016_509 SRR063030_65 SRR063037_81 SRR062878_294 SRR062999_58 SRR062737_607 SRR062740_597 SRR062741_62 SRR062741_305 SRR062741_420 SRR062741_445 SRR062741_577 SRR062793_209 SRR062793_367 SRR062793_647 SRR062823_150 SRR062823_562 SRR062879_251 SRR062884_331 SRR062888_412 SRR062890_565 SRR062891_641 SRR062892_130 SRR062908_551 SRR062925_174 SRR062925_306 SRR062925_479 SRR062928_540 SRR062939_35 SRR062970_300 SRR062970_399 SRR062975_163 SRR062979_196 SRR062979_393 SRR062979_591 SRR063046_288 SRR063047_140 SRR062864_575 SRR062916_684 SRR062709_471 SRR062709_494 SRR062709_542 SRR062710_328 SRR062710_685 SRR062771_684 SRR062803_647 SRR062842_85 SRR062851_79 SRR062851_208 SRR062851_545 SRR062854_122 SRR062854_218 SRR062854_435 SRR062906_553 SRR062912_220 SRR062913_33 SRR062913_104 SRR062913_251 SRR062913_561 SRR062961_446 SRR062965_164 SRR062989_43 SRR062990_292 SRR062992_61 SRR062996_480 SRR063001_89 SRR063032_266 SRR063032_285 SRR063035_219 SRR063038_90 SRR063039_671 SRR063031_198 SRR062689_330 SRR062689_490 SRR062693_487 SRR062710_323 SRR062715_155 SRR062715_567 SRR062758_202 SRR062771_292 SRR062805_429 SRR062834_439 SRR062835_256 SRR062835_337 SRR062842_44 SRR062851_1 SRR062854_676 SRR062871_125 SRR062871_225 SRR062871_482 SRR062912_237 SRR062913_82 SRR062938_360 SRR062955_311 SRR062955_525 SRR062989_451 SRR062990_196 SRR062990_570 SRR063016_680 SRR063022_188 SRR063022_304 SRR063030_652 SRR063039_27 SRR062783_450 SRR062783_551 SRR062868_661 SRR062916_614 SRR063031_553 SRR062682_201 SRR062682_525 SRR062686_638 SRR062688_66 SRR062709_339 SRR062715_86 SRR062758_111 SRR062780_449 SRR062801_295 SRR062801_454 SRR062803_284 SRR062806_294 SRR062818_8 SRR062834_512 SRR062836_397 SRR062842_131 SRR062842_230 SRR062842_340 SRR062874_204 SRR062874_323 SRR062885_546 SRR062905_435 SRR062905_504 SRR062912_427 SRR062913_576 SRR062989_109 SRR062989_439 SRR062992_319 SRR063001_653 SRR063038_449 SRR063039_507 SRR062838_98 SRR063031_620 SRR063031_674 SRR062680_65 SRR062686_43 SRR062688_61 SRR062709_278 SRR062709_553 SRR062710_249 SRR062715_312 SRR062719_50 SRR062719_341 SRR062771_601 SRR062802_17 SRR062803_476 SRR062840_243 SRR062854_371 SRR062913_391 SRR062938_330 SRR062938_474 SRR062946_591 SRR062954_17 SRR062955_281 SRR062961_219 SRR062990_62 SRR062990_382 SRR062992_137 SRR062996_387 SRR063001_627 SRR063030_100 SRR063037_254 SRR063039_412 SRR063039_669 SRR062712_163 SRR062823_10 SRR062823_51 SRR062823_52 SRR062823_69 SRR062823_100 SRR062823_105 SRR062823_129 SRR062823_138 SRR062823_145 SRR062823_175 SRR062823_187 SRR062823_195 SRR062823_210 SRR062823_216 SRR062823_220 SRR062823_235 SRR062823_283 SRR062823_381 SRR062823_413 SRR062823_417 SRR062823_418 SRR062823_428 SRR062823_447 SRR062823_448 SRR062823_454 SRR062823_456 SRR062823_514 SRR062823_515 SRR062823_569 SRR062823_601 SRR062823_612 SRR062823_625 SRR062823_639 SRR062823_647 SRR062878_345 SRR062728_601 SRR062729_304 SRR062729_516 SRR062740_71 SRR062744_118 SRR062746_438 SRR062812_458 SRR062812_676 SRR062820_457 SRR062823_86 SRR062823_474 SRR062825_158 SRR062825_435 SRR062826_442 SRR062827_417 SRR062832_660 SRR062888_106 SRR062888_133 SRR062889_19 SRR062892_187 SRR062892_260 SRR062892_340 SRR062939_125 SRR062939_160 SRR062939_461 SRR062947_626 SRR062970_223 SRR063007_54 SRR063012_200 SRR063045_274 SRR063047_24 SRR063058_122 SRR063062_325 SRR062685_121 SRR062723_39 SRR062735_41 SRR062737_199 SRR062744_295 SRR062744_491 SRR062793_630 SRR062820_335 SRR062824_441 SRR062825_78 SRR062826_384 SRR062828_186 SRR062832_69 SRR062837_84 SRR062837_449 SRR062860_386 SRR062876_574 SRR062876_653 SRR062928_107 SRR062974_124 SRR062975_76 SRR062975_676 SRR063007_669 SRR063012_439 SRR063028_166 SRR063028_405 SRR063044_477 SRR063047_33 SRR063058_5 SRR063063_441 SRR063063_505 SRR063064_506 SRR063066_319 SRR063066_523 SRR062727_353 SRR062727_393 SRR062685_31 SRR062685_552 SRR062723_306 SRR062740_155 SRR062744_167 SRR062746_157 SRR062812_502 SRR062828_96 SRR062828_102 SRR062860_389 SRR062860_586 SRR062876_462 SRR062876_682 SRR062884_268 SRR062889_575 SRR062891_559 SRR062898_48 SRR062899_22 SRR062899_200 SRR062899_447 SRR062928_122 SRR062970_481 SRR062970_512 SRR062970_685 SRR062974_388 SRR062975_232 SRR063044_127 SRR063044_190 SRR063046_648 SRR063062_408 SRR063063_122 SRR062749_91 SRR062878_225 SRR062685_419 SRR062723_471 SRR062729_88 SRR062737_354 SRR062746_325 SRR062824_314 SRR062825_89 SRR062825_94 SRR062827_257 SRR062860_334 SRR062860_612 SRR062876_197 SRR062884_238 SRR062891_522 SRR062892_253 SRR062892_437 SRR062894_669 SRR062920_195 SRR062920_284 SRR062928_353 SRR062947_675 SRR062975_89 SRR062975_342 SRR062993_454 SRR063044_360 SRR063044_540 SRR063044_619 SRR063044_680 SRR063045_575 SRR063046_578 SRR063066_497 SRR062881_2 SRR062881_8 SRR062881_308 SRR062881_521 SRR062685_60 SRR062723_214 SRR062740_231 SRR062740_652 SRR062740_660 SRR062746_495 SRR062746_668 SRR062793_632 SRR062823_295 SRR062823_441 SRR062827_269 SRR062832_455 SRR062837_56 SRR062860_482 SRR062876_491 SRR062890_632 SRR062894_330 SRR062898_585 SRR062908_574 SRR062925_685 SRR062928_29 SRR062947_481 SRR062970_252 SRR062974_591 SRR062993_20 SRR062993_90 SRR063028_294 SRR063045_294 SRR063064_665 SRR062680_270 SRR062680_278 SRR062680_356 SRR062689_388 SRR062709_479 SRR062715_375 SRR062715_594 SRR062719_635 SRR062771_247 SRR062771_416 SRR062771_489 SRR062780_82 SRR062801_143 SRR062801_669 SRR062802_84 SRR062802_402 SRR062802_665 SRR062806_507 SRR062818_659 SRR062834_91 SRR062840_622 SRR062851_49 SRR062851_580 SRR062874_48 SRR062946_262 SRR062990_523 SRR062992_389 SRR063015_514 SRR063016_681 SRR063035_344 SRR063038_378 SRR063038_606 SRR062750_542 SRR063031_105 SRR063031_345 SRR062676_391 SRR062686_21 SRR062688_280 SRR062693_645 SRR062709_2 SRR062710_523 SRR062715_199 SRR062771_86 SRR062771_89 SRR062780_513 SRR062818_124 SRR062818_142 SRR062818_540 SRR062834_75 SRR062835_136 SRR062854_54 SRR062950_515 SRR062955_67 SRR062965_3 SRR062965_98 SRR062965_151 SRR062965_228 SRR062967_179 SRR062990_156 SRR062996_57 SRR063015_354 SRR063016_584 SRR063038_548 SRR062750_101 SRR062750_473 SRR062783_583 SRR062729_649 SRR062746_4 SRR062746_87 SRR062746_403 SRR062746_604 SRR062746_689 SRR062793_362 SRR062812_505 SRR062820_256 SRR062820_410 SRR062824_421 SRR062825_165 SRR062828_156 SRR062828_192 SRR062828_505 SRR062837_680 SRR062875_33 SRR062875_504 SRR062876_120 SRR062884_219 SRR062888_313 SRR062888_401 SRR062892_214 SRR062898_161 SRR062898_287 SRR062908_244 SRR062947_611 SRR062947_612 SRR062947_629 SRR062972_479 SRR063028_58 SRR063045_295 SRR062862_46 SRR062999_522 SRR062685_29 SRR062735_54 SRR062737_140 SRR062744_418 SRR062746_122 SRR062793_421 SRR062823_55 SRR062824_55 SRR062837_444 SRR062860_265 SRR062860_295 SRR062876_392 SRR062884_227 SRR062889_435 SRR062891_90 SRR062891_647 SRR062892_583 SRR062898_158 SRR062947_35 SRR062974_303 SRR062975_353 SRR062993_508 SRR063007_674 SRR063012_210 SRR063012_677 SRR063028_14 SRR063044_600 SRR063046_283 SRR063047_446 SRR063064_47 SRR062838_684 SRR062864_275 SRR062868_613 SRR062916_90 SRR062672_469 SRR062688_332 SRR062693_289 SRR062715_366 SRR062802_186 SRR062802_676 SRR062803_358 SRR062805_179 SRR062805_228 SRR062818_151 SRR062818_360 SRR062818_379 SRR062818_613 SRR062840_389 SRR062840_422 SRR062842_104 SRR062871_425 SRR062871_620 SRR062874_206 SRR062906_241 SRR062912_335 SRR062954_659 SRR062955_584 SRR062967_608 SRR062989_520 SRR063037_32 SRR063037_156 SRR062783_618 SRR062858_53 SRR062858_57 SRR062858_89 SRR062858_103 SRR062858_137 SRR062858_158 SRR062858_272 SRR062858_275 SRR062858_300 SRR062858_307 SRR062858_327 SRR062858_344 SRR062858_358 SRR062858_387 SRR062858_397 SRR062858_409 SRR062858_419 SRR062858_469 SRR062858_481 SRR062858_498 SRR062858_506 SRR062858_518 SRR062858_539 SRR062858_563 SRR062858_579 SRR062858_583 SRR062858_604 SRR062858_610 SRR062858_619 SRR062858_630 SRR062858_642 SRR062858_664 SRR062723_341 SRR062723_580 SRR062728_163 SRR062729_413 SRR062735_389 SRR062735_472 SRR062737_571 SRR062793_509 SRR062812_271 SRR062823_388 SRR062824_109 SRR062824_160 SRR062824_319 SRR062824_626 SRR062824_662 SRR062825_136 SRR062825_180 SRR062825_582 SRR062826_66 SRR062827_581 SRR062828_50 SRR062832_268 SRR062972_333 SRR062972_573 SRR062974_73 SRR062975_314 SRR063007_599 SRR063047_57 SRR063047_419 SRR063063_519 SRR063064_593 SRR062881_396 SRR062723_160 SRR062735_548 SRR062744_482 SRR062812_383 SRR062812_495 SRR062825_213 SRR062826_669 SRR062827_306 SRR062828_148 SRR062832_106 SRR062837_339 SRR062875_459 SRR062876_499 SRR062879_105 SRR062879_467 SRR062890_70 SRR062892_507 SRR062898_327 SRR062899_247 SRR062899_624 SRR062920_31 SRR062939_387 SRR062939_624 SRR062972_521 SRR062978_425 SRR063047_79 SRR063058_228 SRR063062_585 SRR063066_30 SRR063066_36 SRR062785_618 SRR062864_100 SRR062868_418 SRR062916_508 SRR063031_621 SRR062672_437 SRR062680_161 SRR062719_524 SRR062758_326 SRR062835_320 SRR062851_430 SRR062871_61 SRR062871_80 SRR062871_525 SRR062874_468 SRR062874_665 SRR062905_38 SRR062909_421 SRR062938_55 SRR062965_384 SRR062990_197 SRR062990_610 SRR062992_412 SRR062992_568 SRR062992_588 SRR063022_328 SRR063030_78 SRR063030_254 SRR063038_435 SRR063039_15 SRR062750_420 SRR062688_562 SRR062689_182 SRR062689_212 SRR062842_166 SRR062885_1 SRR062885_48 SRR062885_69 SRR062885_87 SRR062885_105 SRR062885_125 SRR062885_128 SRR062885_132 SRR062885_198 SRR062885_204 SRR062885_217 SRR062885_254 SRR062885_348 SRR062885_439 SRR062885_462 SRR062885_483 SRR062885_489 SRR062885_537 SRR062885_562 SRR062885_576 SRR062885_583 SRR062885_631 SRR062885_641 SRR062938_44 SRR062965_58 SRR062996_570 SRR063036_181 SRR062728_259 SRR062729_103 SRR062735_150 SRR062737_583 SRR062737_651 SRR062746_258 SRR062793_603 SRR062812_71 SRR062820_39 SRR062825_119 SRR062832_325 SRR062832_343 SRR062837_210 SRR062837_379 SRR062890_677 SRR062908_147 SRR062970_641 SRR062972_291 SRR062975_319 SRR062975_520 SRR062975_659 SRR062979_233 SRR062993_81 SRR063007_93 SRR063028_347 SRR063046_23 SRR063046_631 SRR063058_209 SRR063058_393 SRR063064_176 SRR063064_538 SRR062727_638 SRR062809_385 SRR062685_153 SRR062685_194 SRR062723_684 SRR062729_271 SRR062737_615 SRR062744_154 SRR062744_445 SRR062824_72 SRR062825_83 SRR062827_82 SRR062828_613 SRR062837_52 SRR062837_557 SRR062876_535 SRR062879_291 SRR062884_211 SRR062890_294 SRR062908_283 SRR062908_411 SRR062925_640 SRR062978_490 SRR063007_274 SRR063028_447 SRR063044_431 SRR063047_47 SRR063063_418 SRR063064_74 SRR063064_368 SRR062903_323 SRR062729_12 SRR062729_185 SRR062735_385 SRR062737_31 SRR062737_405 SRR062812_83 SRR062820_314 SRR062832_533 SRR062837_43 SRR062876_214 SRR062884_512 SRR062888_402 SRR062889_53 SRR062890_152 SRR062890_193 SRR062890_373 SRR062891_599 SRR062898_239 SRR062899_432 SRR062939_562 SRR062974_546 SRR062979_120 SRR062997_271 SRR063007_200 SRR063007_273 SRR063012_342 SRR063046_305 SRR063058_67 SRR063064_134 SRR062776_52 SRR062903_75 SRR062999_103 SRR062685_608 SRR062728_447 SRR062729_248 SRR062793_494 SRR062825_234 SRR062826_348 SRR062827_340 SRR062828_333 SRR062828_394 SRR062884_121 SRR062889_644 SRR062890_275 SRR062894_505 SRR062894_549 SRR062908_200 SRR062908_608 SRR062908_664 SRR062928_10 SRR062939_138 SRR062939_618 SRR062972_278 SRR062974_13 SRR063007_329 SRR063046_422 SRR063047_189 SRR063058_301 SRR063066_128 SRR062764_580 SRR062715_485 SRR062716_513 SRR062719_215 SRR062758_76 SRR062758_255 SRR062758_332 SRR062802_340 SRR062802_404 SRR062835_172 SRR062851_61 SRR062851_587 SRR062851_669 SRR062854_557 SRR062854_569 SRR062905_41 SRR062906_106 SRR062938_159 SRR062950_194 SRR062954_371 SRR062954_670 SRR062955_403 SRR062961_483 SRR062965_247 SRR062992_135 SRR062992_343 SRR062996_9 SRR063032_253 SRR063038_411 SRR062712_563 SRR062969_166 SRR063008_415 SRR062728_253 SRR062728_482 SRR062744_614 SRR062746_426 SRR062746_448 SRR062823_117 SRR062827_452 SRR062832_432 SRR062890_452 SRR062894_381 SRR062894_680 SRR062899_463 SRR062908_358 SRR062908_388 SRR062920_552 SRR062939_331 SRR062939_455 SRR062939_479 SRR062974_487 SRR062978_356 SRR063007_89 SRR063012_425 SRR063047_163 SRR063062_101 SRR063062_509 SRR063063_57 SRR063063_548 SRR063066_630 SRR063031_414 SRR062672_30 SRR062672_427 SRR062678_110 SRR062682_594 SRR062716_665 SRR062761_683 SRR062771_62 SRR062803_402 SRR062805_647 SRR062842_500 SRR062874_264 SRR062874_442 SRR062874_647 SRR062912_6 SRR062912_514 SRR062919_360 SRR062919_480 SRR062919_647 SRR062946_131 SRR062946_595 SRR062954_651 SRR062967_396 SRR062967_413 SRR062989_615 SRR063001_207 SRR063015_433 SRR063035_131 SRR063035_413 SRR063036_577 SRR062881_145 SRR063049_80 SRR063049_167 SRR062723_443 SRR062723_625 SRR062737_661 SRR062746_548 SRR062820_371 SRR062820_381 SRR062823_633 SRR062825_147 SRR062828_108 SRR062876_67 SRR062889_635 SRR062891_255 SRR062891_445 SRR062892_428 SRR062908_171 SRR062928_291 SRR062939_493 SRR062939_681 SRR062979_259 SRR062979_491 SRR062979_612 SRR063007_458 SRR063045_453 SRR063063_258 SRR063064_618 SRR062756_267 SRR062756_565 SRR062875_631 SRR062890_674 SRR062892_174 SRR062892_352 SRR062892_652 SRR062925_311 SRR062925_353 SRR062925_428 SRR062925_440 SRR062925_455 SRR062925_503 SRR062925_538 SRR062925_550 SRR062925_608 SRR062925_643 SRR062925_658 SRR062925_662 SRR062925_665 SRR062925_691 SRR062972_420 SRR062972_433 SRR062972_501 SRR062972_535 SRR062993_376 SRR062993_449 SRR062993_473 SRR062993_494 SRR062993_619 SRR062993_653 SRR062993_669 SRR062881_386 SRR062685_294 SRR062685_551 SRR062744_454 SRR062746_450 SRR062793_44 SRR062812_55 SRR062812_299 SRR062812_586 SRR062820_63 SRR062820_658 SRR062823_85 SRR062823_648 SRR062824_2 SRR062825_425 SRR062826_504 SRR062827_184 SRR062827_265 SRR062860_671 SRR062876_66 SRR062876_440 SRR062908_8 SRR062939_102 SRR062947_4 SRR062947_132 SRR062947_414 SRR063007_429 SRR063012_73 SRR063044_105 SRR063058_131 SRR062672_250 SRR062672_338 SRR062710_178 SRR062710_392 SRR062719_9 SRR062761_601 SRR062771_604 SRR062802_589 SRR062818_193 SRR062836_186 SRR062836_451 SRR062871_158 SRR062874_457 SRR062906_631 SRR062912_125 SRR062912_247 SRR062938_385 SRR062950_211 SRR062954_393 SRR062954_547 SRR062954_640 SRR062961_445 SRR062961_532 SRR062961_548 SRR062990_287 SRR063022_219 SRR063022_453 SRR063022_609 SRR063036_18 SRR062783_665 SRR062672_346 SRR062709_368 SRR062771_302 SRR062780_302 SRR062840_468 SRR062842_200 SRR062854_146 SRR062905_106 SRR062909_383 SRR062912_130 SRR062919_5 SRR062950_181 SRR062954_559 SRR062955_546 SRR062967_66 SRR062967_384 SRR062989_278 SRR062989_324 SRR062990_576 SRR062992_417 SRR062992_429 SRR062992_481 SRR062996_250 SRR063001_22 SRR063001_60 SRR063001_241 SRR063011_223 SRR063030_284 SRR063037_201 SRR062767_146 SRR062834_288 SRR062854_229 SRR062871_686 SRR062886_11 SRR062886_91 SRR062886_111 SRR062886_141 SRR062886_166 SRR062886_204 SRR062886_223 SRR062886_234 SRR062886_290 SRR062886_316 SRR062886_339 SRR062886_379 SRR062886_419 SRR062886_427 SRR062886_437 SRR062886_456 SRR062886_475 SRR062886_502 SRR062886_504 SRR062886_542 SRR062906_13 SRR062954_20 SRR062954_94 SRR062955_538 SRR063030_561 SRR062702_495 SRR062789_59 SRR062789_111 SRR062789_227 SRR062789_452 SRR062819_148 SRR062819_162 SRR062819_498 SRR062819_588 SRR062931_361 SRR062931_579 SRR063024_80 SRR063024_113 SRR063024_170 SRR063024_237 SRR063024_360 SRR063024_424 SRR063024_629 SRR063024_645 SRR063024_656 SRR063024_684 SRR063026_15 SRR063026_17 SRR063026_48 SRR063026_121 SRR063026_296 SRR063026_372 SRR063026_548 SRR063026_576 SRR063008_389 SRR063008_617 SRR062737_8 SRR062737_628 SRR062740_324 SRR062740_662 SRR062741_136 SRR062812_258 SRR062820_626 SRR062825_103 SRR062827_71 SRR062832_141 SRR062832_235 SRR062884_375 SRR062888_563 SRR062889_197 SRR062889_470 SRR062894_341 SRR062925_190 SRR062925_616 SRR062925_649 SRR062947_9 SRR062978_158 SRR062979_75 SRR063012_387 SRR063047_78 SRR063047_460 SRR063062_112 SRR063066_271 SRR063008_340 SRR062723_256 SRR062744_373 SRR062744_587 SRR062793_60 SRR062812_402 SRR062820_120 SRR062824_227 SRR062824_449 SRR062824_503 SRR062825_324 SRR062827_474 SRR062837_382 SRR062876_449 SRR062884_62 SRR062884_603 SRR062884_674 SRR062890_661 SRR062892_659 SRR062894_638 SRR062899_461 SRR062947_650 SRR062974_624 SRR062978_560 SRR063007_217 SRR063044_234 SRR063046_52 SRR063047_634 SRR063047_687 SRR062838_527 SRR062953_612 SRR062672_364 SRR062672_449 SRR062693_283 SRR062709_394 SRR062715_72 SRR062806_195 SRR062886_635 SRR062909_654 SRR062912_325 SRR062919_653 SRR062938_134 SRR062946_64 SRR062946_291 SRR062961_91 SRR062961_666 SRR062967_152 SRR062967_163 SRR062989_684 SRR062996_502 SRR063016_289 SRR063016_345 SRR063016_620 SRR063022_383 SRR063022_677 SRR063032_343 SRR063036_161 SRR063038_655 SRR062916_573 SRR062953_663 SRR062672_12 SRR062672_43 SRR062672_677 SRR062680_207 SRR062680_538 SRR062686_222 SRR062709_660 SRR062716_242 SRR062761_40 SRR062802_442 SRR062803_24 SRR062806_431 SRR062818_320 SRR062851_435 SRR062874_651 SRR062913_59 SRR062938_60 SRR062950_232 SRR062950_441 SRR062954_593 SRR062990_260 SRR062992_370 SRR063011_470 SRR063015_525 SRR063030_305 SRR063032_313 SRR062750_606 SRR062693_659 SRR062710_346 SRR062710_467 SRR062715_320 SRR062715_522 SRR062761_447 SRR062805_110 SRR062806_5 SRR062818_467 SRR062835_611 SRR062836_566 SRR062836_580 SRR062871_342 SRR062906_270 SRR062950_200 SRR062950_286 SRR062961_326 SRR062989_404 SRR062992_174 SRR062992_205 SRR063015_572 SRR063016_113 SRR063030_536 SRR063032_98 SRR063035_89 SRR063038_649 SRR063039_632 SRR063021_171 SRR062735_25 SRR062735_104 SRR062735_113 SRR062735_115 SRR062735_119 SRR062735_132 SRR062735_155 SRR062735_306 SRR062735_311 SRR062735_315 SRR062735_334 SRR062735_418 SRR062735_435 SRR062735_441 SRR062735_458 SRR062735_477 SRR062735_525 SRR062735_555 SRR062735_564 SRR062735_685 SRR062740_130 SRR062820_38 SRR062825_13 SRR062898_642 SRR062920_28 SRR062928_174 SRR062970_39 SRR063046_613 SRR062710_60 SRR062715_153 SRR062761_158 SRR062803_6 SRR062805_475 SRR062842_543 SRR062851_89 SRR062851_355 SRR062854_441 SRR062874_306 SRR062906_8 SRR062909_372 SRR062913_277 SRR062938_68 SRR062946_267 SRR062950_134 SRR062950_209 SRR062996_258 SRR062996_668 SRR063001_283 SRR063015_198 SRR063030_277 SRR063035_231 SRR063036_662 SRR063039_69 SRR063039_117 SRR063039_242 SRR062750_409 SRR062969_181 SRR062685_27 SRR062728_496 SRR062729_261 SRR062729_572 SRR062737_573 SRR062740_275 SRR062740_457 SRR062812_9 SRR062823_42 SRR062824_305 SRR062824_451 SRR062824_608 SRR062828_64 SRR062832_405 SRR062875_179 SRR062892_75 SRR062947_32 SRR062947_397 SRR062974_126 SRR062979_522 SRR062993_658 SRR063045_76 SRR063047_83 SRR063047_188 SRR063047_582 SRR063066_200 SRR063066_345 SRR062820_17 SRR062820_232 SRR062837_273 SRR062875_18 SRR062875_37 SRR062875_63 SRR062875_65 SRR062875_73 SRR062875_91 SRR062875_113 SRR062875_116 SRR062875_124 SRR062875_136 SRR062875_264 SRR062875_321 SRR062875_340 SRR062875_358 SRR062875_382 SRR062875_389 SRR062875_392 SRR062875_417 SRR062875_433 SRR062875_442 SRR062875_451 SRR062875_469 SRR062875_488 SRR062875_610 SRR063044_622 SRR062676_386 SRR062676_554 SRR062693_257 SRR062693_330 SRR062693_338 SRR062693_364 SRR062693_367 SRR062693_432 SRR062693_497 SRR062693_558 SRR062693_688 SRR062719_102 SRR062719_496 SRR062758_573 SRR062806_255 SRR062818_638 SRR062834_351 SRR062886_2 SRR062909_182 SRR062909_213 SRR062946_27 SRR062946_208 SRR062961_283 SRR062965_75 SRR062989_270 SRR063011_332 SRR063038_35 SRR063038_301 SRR062999_665 SRR062685_628 SRR062729_221 SRR062744_487 SRR062744_595 SRR062826_544 SRR062875_463 SRR062876_122 SRR062876_686 SRR062888_363 SRR062890_665 SRR062899_511 SRR062908_375 SRR062908_690 SRR062920_666 SRR062939_678 SRR062947_364 SRR062970_574 SRR062975_684 SRR062990_486 SRR063012_693 SRR063044_594 SRR063044_599 SRR063045_403 SRR063046_144 SRR063058_580 SRR063058_682 SRR063062_539 SRR062672_576 SRR062682_38 SRR062709_245 SRR062710_211 SRR062780_566 SRR062801_642 SRR062803_364 SRR062806_365 SRR062842_171 SRR062851_75 SRR062905_52 SRR062905_613 SRR062919_670 SRR062938_600 SRR062954_255 SRR062965_416 SRR062965_514 SRR062989_145 SRR062989_353 SRR062996_137 SRR063011_550 SRR063022_335 SRR063022_623 SRR063030_553 SRR063038_283 SRR063039_682 SRR062750_151 SRR062867_514 SRR062907_396 SRR062916_477 SRR062672_378 SRR062678_692 SRR062688_214 SRR062688_382 SRR062716_545 SRR062802_157 SRR062803_324 SRR062803_454 SRR062818_152 SRR062818_333 SRR062835_335 SRR062840_329 SRR062912_326 SRR062913_98 SRR062946_456 SRR062955_471 SRR062955_623 SRR062992_441 SRR062992_516 SRR063015_617 SRR063016_65 SRR063030_481 SRR063038_11 SRR062783_643 SRR062729_526 SRR062735_5 SRR062735_12 SRR062735_68 SRR062735_94 SRR062735_116 SRR062735_142 SRR062735_254 SRR062735_280 SRR062735_283 SRR062735_284 SRR062735_345 SRR062735_353 SRR062735_368 SRR062735_371 SRR062735_386 SRR062735_411 SRR062735_440 SRR062735_452 SRR062735_534 SRR062735_554 SRR062735_616 SRR062735_642 SRR062735_647 SRR062735_663 SRR062793_160 SRR063062_501 SRR062728_252 SRR062728_505 SRR062729_69 SRR062729_172 SRR062737_120 SRR062737_312 SRR062740_455 SRR062740_500 SRR062820_554 SRR062825_47 SRR062832_27 SRR062876_234 SRR062876_268 SRR062879_174 SRR062888_67 SRR062898_74 SRR062972_89 SRR062972_217 SRR062974_670 SRR062975_22 SRR062975_46 SRR063044_104 SRR063058_626 SRR063062_2 SRR063063_458 SRR063064_167 SRR062756_126 SRR062785_137 SRR062785_372 SRR062672_213 SRR062680_31 SRR062693_358 SRR062693_513 SRR062719_539 SRR062801_59 SRR062801_128 SRR062802_526 SRR062834_114 SRR062854_332 SRR062905_355 SRR062913_112 SRR062938_434 SRR062950_267 SRR062955_119 SRR062961_145 SRR062967_198 SRR063011_281 SRR063016_420 SRR063030_318 SRR063032_207 SRR063036_127 SRR062750_84 SRR063021_476 SRR063021_516 SRR062764_364 SRR062767_129 SRR062785_493 SRR062838_175 SRR062868_99 SRR062868_117 SRR062868_541 SRR062916_601 SRR062719_44 SRR062840_128 SRR062851_156 SRR062909_152 SRR062954_204 SRR062955_4 SRR062967_279 SRR062989_661 SRR063011_115 SRR063038_237 SRR062712_30 SRR062712_615 SRR062750_231 SRR062750_625 SRR062783_319 SRR062783_613 SRR062783_641 SRR063021_409 SRR063021_553 SRR062881_221 SRR062881_510 SRR062881_633 SRR063049_61 SRR063049_94 SRR062723_27 SRR062737_212 SRR062793_146 SRR062793_349 SRR062820_573 SRR062820_586 SRR062823_171 SRR062826_583 SRR062827_503 SRR062837_109 SRR062837_396 SRR062888_371 SRR062889_143 SRR062889_362 SRR062892_348 SRR062908_87 SRR062925_208 SRR062972_178 SRR062974_352 SRR062975_178 SRR063007_554 SRR063046_73 SRR062916_249 SRR062672_25 SRR062678_82 SRR062715_580 SRR062719_234 SRR062758_663 SRR062771_651 SRR062801_109 SRR062871_464 SRR062871_583 SRR062886_496 SRR062886_659 SRR062912_74 SRR062938_676 SRR062950_234 SRR062954_42 SRR062955_399 SRR062967_631 SRR062996_63 SRR063022_322 SRR063022_379 SRR063022_382 SRR063030_82 SRR063030_445 SRR063032_141 SRR063037_646 SRR062750_37 SRR062903_163 SRR062860_317 SRR062860_325 SRR062860_451 SRR062875_667 SRR062876_678 SRR062890_672 SRR062891_172 SRR062891_387 SRR062892_255 SRR062892_677 SRR062894_586 SRR062898_624 SRR062899_372 SRR062908_229 SRR062908_545 SRR062908_553 SRR062920_635 SRR062925_438 SRR062925_613 SRR062928_319 SRR062928_463 SRR062928_642 SRR062928_655 SRR062979_686 SRR063046_278 SRR063066_574 SRR062672_516 SRR062680_364 SRR062715_554 SRR062761_99 SRR062806_123 SRR062840_244 SRR062885_558 SRR062905_351 SRR062906_93 SRR062909_189 SRR062912_57 SRR062912_506 SRR062950_221 SRR062954_296 SRR062989_562 SRR062996_382 SRR062996_414 SRR063015_565 SRR063022_331 SRR063030_37 SRR063030_296 SRR063030_435 SRR063037_12 SRR063037_89 SRR063037_653 SRR062750_257 SRR062750_289 SRR062767_331 SRR062868_437 SRR062916_467 SRR062953_406 SRR063031_515 SRR062680_97 SRR062686_116 SRR062710_411 SRR062710_455 SRR062715_93 SRR062758_144 SRR062758_196 SRR062758_515 SRR062780_511 SRR062806_460 SRR062871_176 SRR062885_596 SRR062886_134 SRR062950_640 SRR062954_480 SRR062989_185 SRR062992_158 SRR063001_187 SRR063011_300 SRR063016_225 SRR063016_623 SRR062723_613 SRR062728_539 SRR062741_369 SRR062744_231 SRR062744_501 SRR062746_284 SRR062820_544 SRR062823_405 SRR062826_677 SRR062827_66 SRR062828_580 SRR062832_11 SRR062837_120 SRR062879_683 SRR062884_439 SRR062889_210 SRR062920_585 SRR062947_249 SRR062970_650 SRR062978_568 SRR063012_21 SRR063046_240 SRR063058_62 SRR063058_679 SRR063066_287 SRR063066_489 SRR062837_8 SRR062860_452 SRR062876_351 SRR062892_179 SRR062920_117 SRR062920_155 SRR062920_187 SRR062920_198 SRR062920_223 SRR062920_352 SRR062920_355 SRR062920_356 SRR062920_398 SRR062920_415 SRR062920_445 SRR062920_515 SRR062920_520 SRR062920_527 SRR062920_564 SRR062920_579 SRR062920_628 SRR063028_256 SRR063046_629 SRR063062_307 SRR063062_446 SRR063064_233 SRR062838_310 SRR062864_579 SRR062868_58 SRR062678_240 SRR062688_615 SRR062689_250 SRR062693_145 SRR062709_32 SRR062716_285 SRR062801_15 SRR062801_668 SRR062802_486 SRR062805_172 SRR062835_550 SRR062835_625 SRR062835_691 SRR062885_90 SRR062905_459 SRR062938_443 SRR062946_327 SRR062946_586 SRR062989_463 SRR062992_144 SRR062992_401 SRR063022_510 SRR063037_242 SRR062868_528 SRR062680_670 SRR062682_407 SRR062686_415 SRR062689_408 SRR062693_626 SRR062709_152 SRR062758_67 SRR062758_298 SRR062758_580 SRR062780_386 SRR062802_245 SRR062802_289 SRR062802_482 SRR062803_196 SRR062805_124 SRR062835_5 SRR062835_81 SRR062835_641 SRR062836_162 SRR062954_618 SRR062996_658 SRR063001_323 SRR063015_125 SRR063022_282 SRR063030_442 SRR062916_23 SRR062916_182 SRR062680_534 SRR062688_535 SRR062719_512 SRR062771_437 SRR062771_550 SRR062835_57 SRR062835_481 SRR062851_671 SRR062874_226 SRR062905_514 SRR062906_306 SRR062912_549 SRR062938_254 SRR062955_51 SRR062961_465 SRR062965_117 SRR062989_606 SRR062990_364 SRR062992_492 SRR063022_386 SRR063037_136 SRR063037_182 SRR063037_272 SRR063037_419 SRR062903_400 SRR062723_533 SRR062740_304 SRR062744_14 SRR062793_318 SRR062812_63 SRR062812_224 SRR062820_331 SRR062824_321 SRR062827_17 SRR062827_266 SRR062827_309 SRR062832_369 SRR062832_611 SRR062837_447 SRR062879_95 SRR062888_226 SRR062898_311 SRR062920_60 SRR062972_477 SRR062974_217 SRR063007_306 SRR063028_387 SRR063063_142 SRR063063_365 SRR063064_536 SRR062689_277 SRR062709_411 SRR062719_62 SRR062719_433 SRR062761_198 SRR062761_290 SRR062771_88 SRR062801_13 SRR062801_469 SRR062806_258 SRR062818_19 SRR062818_131 SRR062818_301 SRR062818_614 SRR062906_164 SRR062912_67 SRR062913_674 SRR062919_585 SRR062961_420 SRR062965_277 SRR062992_566 SRR063015_266 SRR063032_691 SRR063036_187 SRR062712_33 SRR062783_673 SRR062679_11 SRR062679_104 SRR062679_284 SRR062679_498 SRR062759_584 SRR062767_352 SRR062785_652 SRR062787_38 SRR062838_325 SRR062852_113 SRR062864_24 SRR062864_322 SRR062907_625 SRR062680_693 SRR062710_212 SRR062715_253 SRR062715_615 SRR062715_656 SRR062801_1 SRR062801_355 SRR062818_157 SRR062835_629 SRR062954_301 SRR062955_80 SRR062955_424 SRR062735_251 SRR062746_32 SRR062812_276 SRR062825_208 SRR062828_540 SRR062828_543 SRR062832_237 SRR062876_128 SRR062889_349 SRR062889_360 SRR062891_531 SRR062894_470 SRR062920_33 SRR062925_89 SRR062939_427 SRR062972_647 SRR062975_175 SRR062978_595 SRR062993_12 SRR063007_632 SRR063044_324 SRR063045_97 SRR063047_68 SRR063063_525 SRR062756_633 SRR062809_149 SRR062728_651 SRR062740_195 SRR062740_350 SRR062744_31 SRR062746_433 SRR062820_182 SRR062820_264 SRR062824_27 SRR062828_162 SRR062828_227 SRR062828_687 SRR062879_687 SRR062884_441 SRR062888_165 SRR062898_17 SRR062939_536 SRR062947_544 SRR062947_687 SRR062974_256 SRR062978_340 SRR063062_28 SRR063062_201 SRR063063_12 SRR063063_111 SRR062727_654 SRR062809_162 SRR063049_585 SRR062685_22 SRR062728_328 SRR062740_180 SRR062812_98 SRR062820_524 SRR062824_213 SRR062828_59 SRR062832_317 SRR062879_474 SRR062884_442 SRR062890_148 SRR062894_113 SRR062947_453 SRR062972_29 SRR062978_403 SRR062978_574 SRR062979_25 SRR062979_254 SRR063045_494 SRR063046_83 SRR063047_366 SRR063062_311 SRR063008_240 SRR062685_324 SRR062685_372 SRR062728_186 SRR062735_430 SRR062735_492 SRR062744_656 SRR062793_187 SRR062812_226 SRR062820_139 SRR062824_18 SRR062825_150 SRR062879_348 SRR062884_305 SRR062892_271 SRR062970_91 SRR062970_677 SRR062979_272 SRR063007_386 SRR063045_161 SRR063045_405 SRR063058_320 SRR063058_558 SRR063066_64 SRR063066_421 SRR062809_267 SRR062809_404 SRR062862_521 SRR062903_410 SRR062969_293 SRR062723_673 SRR062728_346 SRR062740_105 SRR062746_227 SRR062793_212 SRR062820_359 SRR062825_198 SRR062828_321 SRR062828_645 SRR062884_37 SRR062889_538 SRR062890_18 SRR062892_462 SRR062899_506 SRR062939_321 SRR062970_414 SRR063007_319 SRR063028_300 SRR063045_6 SRR063064_8 SRR062809_124 SRR062881_86 SRR062881_262 SRR062881_434 SRR063008_75 SRR063008_683 SRR063049_51 SRR062723_457 SRR062812_144 SRR062824_462 SRR062827_487 SRR062888_345 SRR062888_462 SRR062890_206 SRR062894_148 SRR062894_181 SRR062898_344 SRR062899_658 SRR062928_502 SRR062928_564 SRR062970_497 SRR062972_105 SRR063028_569 SRR063047_323 SRR063066_571 SRR062809_681 SRR062878_411 SRR062903_442 SRR062999_491 SRR063008_37 SRR063049_265 SRR062744_69 SRR062744_123 SRR062746_97 SRR062825_644 SRR062860_247 SRR062890_284 SRR062908_291 SRR062920_160 SRR062920_309 SRR062939_448 SRR062972_166 SRR062974_454 SRR063028_189 SRR063028_323 SRR063046_487 SRR063058_368 SRR063058_530 SRR063064_212 SRR063066_124 SRR062872_373 SRR062872_576 SRR063031_165 SRR062682_497 SRR062686_276 SRR062709_142 SRR062761_402 SRR062780_72 SRR062780_392 SRR062780_549 SRR062801_451 SRR062836_192 SRR062840_179 SRR062874_552 SRR062885_139 SRR062905_305 SRR062906_523 SRR062946_455 SRR062954_500 SRR062961_286 SRR062965_316 SRR062989_293 SRR063011_49 SRR063035_110 SRR062783_43 SRR062838_467 SRR062682_74 SRR062715_343 SRR062715_516 SRR062719_348 SRR062761_538 SRR062802_365 SRR062806_196 SRR062842_326 SRR062851_217 SRR062885_216 SRR062912_593 SRR062919_342 SRR062950_341 SRR062955_105 SRR062961_513 SRR062967_226 SRR062989_568 SRR063001_536 SRR063015_430 SRR063015_558 SRR063022_466 SRR063030_606 SRR063037_260 SRR063038_613 SRR062776_335 SRR062685_288 SRR062737_438 SRR062793_450 SRR062812_565 SRR062820_325 SRR062823_478 SRR062825_293 SRR062826_152 SRR062828_439 SRR062832_563 SRR062891_596 SRR062899_549 SRR062947_200 SRR062972_45 SRR062972_234 SRR062975_53 SRR062978_132 SRR063044_691 SRR063045_365 SRR063046_183 SRR063064_88 SRR063064_119 SRR063066_180 SRR063066_415 SRR062838_196 SRR062864_316 SRR062916_322 SRR062710_126 SRR062715_232 SRR062719_259 SRR062802_508 SRR062803_464 SRR062835_94 SRR062842_609 SRR062885_256 SRR062906_568 SRR062992_669 SRR062996_212 SRR063015_263 SRR063015_327 SRR063030_485 SRR063032_34 SRR063032_356 SRR063032_379 SRR063032_385 SRR063032_621 SRR063036_310 SRR063036_657 SRR063038_350 SRR062680_532 SRR062709_125 SRR062709_388 SRR062716_668 SRR062719_80 SRR062758_347 SRR062758_354 SRR062771_152 SRR062780_497 SRR062801_360 SRR062806_17 SRR062806_557 SRR062836_646 SRR062874_274 SRR062954_295 SRR062954_573 SRR062965_261 SRR062965_618 SRR062967_213 SRR062990_484 SRR062992_359 SRR062992_371 SRR062996_227 SRR063011_629 SRR062712_111 SRR062916_564 SRR062672_60 SRR062678_591 SRR062709_299 SRR062758_421 SRR062761_509 SRR062771_310 SRR062780_182 SRR062802_584 SRR062806_212 SRR062806_361 SRR062835_245 SRR062840_293 SRR062842_216 SRR062851_210 SRR062912_68 SRR062954_15 SRR062965_177 SRR062965_469 SRR062990_515 SRR063022_445 SRR063038_481 SRR063038_547 SRR063039_70 SRR062679_611 SRR062767_499 SRR062682_436 SRR062682_553 SRR062710_686 SRR062758_424 SRR062771_185 SRR062771_569 SRR062801_221 SRR062802_297 SRR062802_595 SRR062835_185 SRR062840_100 SRR062871_472 SRR062912_496 SRR062946_194 SRR062989_645 SRR063011_490 SRR063016_308 SRR063022_389 SRR063032_477 SRR063035_635 SRR063037_210 SRR062750_503 SRR062838_530 SRR063031_134 SRR062855_213 SRR062672_592 SRR062710_587 SRR062716_505 SRR062758_505 SRR062802_456 SRR062803_183 SRR062806_45 SRR062834_472 SRR062835_264 SRR062905_428 SRR062912_152 SRR062913_636 SRR062938_116 SRR062946_449 SRR062954_47 SRR062954_488 SRR063016_437 SRR063030_186 SRR063030_401 SRR063032_49 SRR063036_306 SRR062738_231 SRR062809_85 SRR063008_526 SRR063049_301 SRR062723_675 SRR062793_422 SRR062823_546 SRR062826_58 SRR062826_298 SRR062827_631 SRR062832_446 SRR062837_584 SRR062860_160 SRR062860_338 SRR062972_436 SRR062975_215 SRR062978_218 SRR062979_56 SRR063012_195 SRR063012_242 SRR063012_438 SRR063028_12 SRR063028_371 SRR063063_464 SRR063008_132 SRR062685_479 SRR062729_236 SRR062729_504 SRR062746_577 SRR062793_97 SRR062812_246 SRR062823_106 SRR062824_280 SRR062826_110 SRR062827_599 SRR062832_389 SRR062837_433 SRR062876_69 SRR062876_406 SRR062894_198 SRR062899_394 SRR062925_197 SRR062928_667 SRR062939_649 SRR062975_98 SRR063045_206 SRR063045_372 SRR063045_612 SRR062723_504 SRR062728_257 SRR062728_463 SRR062729_108 SRR062740_487 SRR062741_221 SRR062820_43 SRR062823_97 SRR062824_504 SRR062825_585 SRR062837_115 SRR062875_181 SRR062876_109 SRR062884_440 SRR062888_577 SRR062894_173 SRR062920_22 SRR062947_337 SRR062979_429 SRR062993_569 SRR063028_479 SRR063047_37 SRR063064_100 SRR063064_444 SRR062729_205 SRR062735_290 SRR062735_664 SRR062737_453 SRR062740_372 SRR062740_627 SRR062746_223 SRR062793_85 SRR062825_86 SRR062826_508 SRR062860_298 SRR062939_637 SRR062970_298 SRR062974_355 SRR062974_492 SRR062975_265 SRR062975_606 SRR062978_227 SRR063007_276 SRR063007_679 SRR063012_141 SRR063046_219 SRR063058_253 SRR063062_661 SRR062740_468 SRR062740_606 SRR062744_1 SRR062744_225 SRR062744_499 SRR062826_586 SRR062827_645 SRR062860_543 SRR062889_123 SRR062891_466 SRR062939_506 SRR062947_157 SRR062947_408 SRR062975_367 SRR062979_249 SRR063007_463 SRR063028_321 SRR063044_544 SRR063045_553 SRR063046_108 SRR063058_337 SRR063062_205 SRR063062_256 SRR063062_558 SRR063031_206 SRR062680_525 SRR062715_245 SRR062871_384 SRR062885_437 SRR062938_613 SRR062946_52 SRR062946_219 SRR062946_224 SRR062946_297 SRR062946_301 SRR062946_302 SRR062946_304 SRR062946_323 SRR062946_398 SRR062946_417 SRR062946_521 SRR062946_582 SRR062946_589 SRR062946_626 SRR062965_561 SRR062996_236 SRR063016_551 SRR063022_132 SRR062838_255 SRR062916_525 SRR062916_580 SRR062689_439 SRR062709_213 SRR062710_526 SRR062780_227 SRR062835_664 SRR062836_535 SRR062842_158 SRR062854_83 SRR062854_476 SRR062885_393 SRR062912_387 SRR062946_114 SRR062954_595 SRR062954_684 SRR062965_54 SRR063011_12 SRR063011_402 SRR063032_158 SRR063038_234 SRR063039_121 SRR062750_238 SRR062916_303 SRR062672_421 SRR062688_467 SRR062716_393 SRR062719_57 SRR062758_586 SRR062780_135 SRR062801_232 SRR062802_93 SRR062806_376 SRR062840_572 SRR062842_96 SRR062851_514 SRR062871_129 SRR062871_588 SRR062874_423 SRR062912_48 SRR062961_208 SRR062989_137 SRR062990_393 SRR062992_21 SRR063032_139 SRR063036_321 SRR063039_541 SRR062854_212 SRR062854_213 SRR062854_295 SRR062854_345 SRR062854_425 SRR062854_453 SRR062854_465 SRR062854_495 SRR062854_515 SRR062854_558 SRR062854_567 SRR062854_571 SRR062854_581 SRR062854_598 SRR062854_626 SRR062854_663 SRR062854_680 SRR062854_683 SRR062909_568 SRR062912_84 SRR062938_466 SRR062965_39 SRR062965_157 SRR063011_532 SRR062723_183 SRR062723_473 SRR062740_217 SRR062825_643 SRR062828_675 SRR062832_187 SRR062837_200 SRR062860_130 SRR062860_184 SRR062860_391 SRR062889_323 SRR062925_680 SRR062939_557 SRR062947_398 SRR062947_536 SRR062972_363 SRR062975_692 SRR062978_113 SRR063012_63 SRR063012_66 SRR063045_560 SRR063046_679 SRR063066_142 SRR062756_587 SRR062767_665 SRR063031_29 SRR063031_79 SRR062672_508 SRR062678_181 SRR062680_340 SRR062780_118 SRR062801_283 SRR062801_602 SRR062801_671 SRR062803_396 SRR062806_93 SRR062842_404 SRR062906_128 SRR062938_390 SRR062946_664 SRR062967_407 SRR063001_401 SRR063022_662 SRR063030_21 SRR063032_86 SRR063036_314 SRR063038_476 SRR062728_48 SRR062728_581 SRR062729_184 SRR062737_283 SRR062737_519 SRR062740_629 SRR062793_77 SRR062820_421 SRR062826_208 SRR062828_17 SRR062832_228 SRR062832_658 SRR062876_286 SRR062890_13 SRR062890_291 SRR062891_550 SRR062939_236 SRR062947_102 SRR063012_575 SRR063028_525 SRR063044_217 SRR063044_610 SRR063063_580 SRR062969_463 SRR062999_565 SRR062685_339 SRR062723_174 SRR062812_487 SRR062824_135 SRR062828_348 SRR062832_536 SRR062894_169 SRR062894_658 SRR062928_315 SRR062939_127 SRR062979_69 SRR062993_593 SRR063012_495 SRR063047_668 SRR063058_21 SRR063058_215 SRR063058_623 SRR063066_236 SRR063066_277 SRR063066_350 SRR063066_553 SRR062738_346 SRR062881_609 SRR062896_115 SRR063008_609 SRR062746_538 SRR062820_234 SRR062828_149 SRR062828_386 SRR062876_238 SRR062879_4 SRR062879_12 SRR062884_225 SRR062884_334 SRR062891_211 SRR062908_420 SRR062920_394 SRR062939_128 SRR062972_517 SRR062978_553 SRR062979_525 SRR063046_198 SRR063046_662 SRR063058_286 SRR062729_453 SRR062729_553 SRR062737_94 SRR062740_335 SRR062740_673 SRR062812_375 SRR062823_658 SRR062826_217 SRR062827_61 SRR062876_105 SRR062888_207 SRR062889_8 SRR062892_469 SRR062894_355 SRR062920_315 SRR062920_371 SRR062947_505 SRR062970_53 SRR062979_406 SRR063044_367 SRR063062_240 SRR063062_288 SRR063066_4 SRR062729_92 SRR062729_528 SRR062729_585 SRR062729_646 SRR062737_204 SRR062744_409 SRR062746_440 SRR062812_525 SRR062823_457 SRR062825_406 SRR062826_549 SRR062837_147 SRR062837_218 SRR062892_309 SRR062939_584 SRR062970_230 SRR062970_237 SRR062978_474 SRR063044_2 SRR063044_233 SRR063047_41 SRR063058_548 SRR063066_512 SRR062878_117 SRR063049_68 SRR062685_295 SRR062723_686 SRR062740_388 SRR062744_646 SRR062812_172 SRR062824_245 SRR062827_16 SRR062832_349 SRR062832_475 SRR062879_17 SRR062879_175 SRR062884_204 SRR062925_483 SRR062970_56 SRR062974_331 SRR063012_150 SRR063028_135 SRR063044_314 SRR063058_475 SRR063063_155 SRR063066_54 SRR062723_268 SRR062729_71 SRR062737_346 SRR062737_443 SRR062740_38 SRR062740_186 SRR062827_504 SRR062827_688 SRR062828_614 SRR062884_235 SRR062888_475 SRR062888_655 SRR062890_650 SRR062891_197 SRR062892_189 SRR063007_376 SRR063007_431 SRR063045_632 SRR063046_682 SRR063047_309 SRR063062_93 SRR063062_412 SRR063063_297 SRR062868_649 SRR062680_126 SRR062689_323 SRR062710_295 SRR062715_354 SRR062803_154 SRR062834_511 SRR062871_407 SRR062874_612 SRR062905_590 SRR062906_643 SRR062912_320 SRR062912_456 SRR062938_689 SRR062955_65 SRR062955_520 SRR062967_254 SRR062992_136 SRR063001_463 SRR063016_131 SRR063030_12 SRR063032_428 SRR062750_115 SRR062872_637 SRR062916_94 SRR063031_490 SRR062680_198 SRR062680_253 SRR062682_660 SRR062761_535 SRR062771_318 SRR062771_443 SRR062780_230 SRR062802_154 SRR062803_388 SRR062806_661 SRR062834_396 SRR062835_373 SRR062836_621 SRR062842_28 SRR062990_662 SRR062992_257 SRR062992_338 SRR063036_478 SRR062712_568 SRR062783_154 SRR062686_303 SRR062715_679 SRR062761_201 SRR062771_467 SRR062834_640 SRR062840_176 SRR062842_530 SRR062871_224 SRR062871_536 SRR062909_517 SRR062912_167 SRR062919_372 SRR062919_375 SRR062954_408 SRR063015_329 SRR063022_17 SRR063022_106 SRR063030_375 SRR063032_679 SRR063035_33 SRR063037_550 SRR063039_658 SRR062783_233 SRR062672_470 SRR062678_593 SRR062680_362 SRR062693_455 SRR062709_164 SRR062716_163 SRR062716_235 SRR062716_254 SRR062716_335 SRR062716_443 SRR062758_376 SRR062806_81 SRR062806_486 SRR062886_1 SRR062886_305 SRR062906_535 SRR062950_513 SRR062990_432 SRR063001_117 SRR063015_162 SRR063035_67 SRR063021_349 SRR062868_87 SRR062688_563 SRR062715_52 SRR062719_613 SRR062761_384 SRR062803_4 SRR062806_599 SRR062818_24 SRR062834_456 SRR062835_678 SRR062836_494 SRR062854_208 SRR062874_510 SRR062906_259 SRR062946_141 SRR062946_257 SRR062954_537 SRR062990_137 SRR062992_129 SRR063030_120 SRR063032_375 SRR063038_581 SRR062689_337 SRR062709_231 SRR062710_259 SRR062716_451 SRR062716_598 SRR062716_618 SRR062719_207 SRR062719_641 SRR062801_330 SRR062834_344 SRR062835_574 SRR062836_265 SRR062836_480 SRR062950_201 SRR062961_514 SRR062965_467 SRR063001_575 SRR063015_20 SRR063022_514 SRR063038_236 SRR063038_417 SRR062712_454 SRR062881_205 SRR063008_605 SRR062685_689 SRR062823_372 SRR062823_378 SRR062824_390 SRR062825_621 SRR062826_100 SRR062894_178 SRR062908_112 SRR062928_329 SRR062939_591 SRR062947_201 SRR062975_641 SRR063007_82 SRR063007_116 SRR063007_406 SRR063012_183 SRR063028_498 SRR063044_134 SRR063063_475 SRR063066_259 SRR062685_426 SRR062737_134 SRR062812_513 SRR062820_517 SRR062823_609 SRR062826_135 SRR062827_144 SRR062837_649 SRR062860_360 SRR062875_380 SRR062876_92 SRR062884_143 SRR062889_216 SRR062890_441 SRR062899_381 SRR062947_33 SRR062947_233 SRR062947_306 SRR062974_20 SRR062979_269 SRR062979_546 SRR063007_349 SRR062764_641 SRR062838_318 SRR062838_375 SRR062680_601 SRR062688_502 SRR062710_327 SRR062716_302 SRR062758_25 SRR062758_156 SRR062802_644 SRR062954_79 SRR062965_127 SRR062965_502 SRR062989_180 SRR062992_304 SRR063001_520 SRR063016_275 SRR063016_424 SRR063022_121 SRR063037_371 SRR063037_630 SRR063039_659 SRR062953_138 SRR063031_529 SRR062686_635 SRR062710_442 SRR062715_31 SRR062719_286 SRR062719_503 SRR062780_226 SRR062806_10 SRR062871_405 SRR062906_349 SRR062913_25 SRR062950_596 SRR063011_408 SRR063011_689 SRR063015_301 SRR063016_61 SRR063022_47 SRR063030_88 SRR063037_253 SRR063038_360 SRR063039_642 SRR062678_506 SRR062693_47 SRR062709_512 SRR062710_485 SRR062719_600 SRR062761_215 SRR062801_112 SRR062803_345 SRR062818_104 SRR062835_1 SRR062842_26 SRR062854_70 SRR062886_630 SRR062965_105 SRR063016_203 SRR063022_404 SRR063032_358 SRR063037_303 SRR063039_98 SRR063039_142 SRR063039_597 SRR062783_668 SRR062672_446 SRR062686_7 SRR062693_453 SRR062801_264 SRR062802_356 SRR062803_305 SRR062803_604 SRR062806_188 SRR062874_267 SRR062946_34 SRR062950_356 SRR062989_22 SRR062989_81 SRR062989_187 SRR062992_517 SRR063001_391 SRR063015_364 SRR063016_625 SRR063022_347 SRR063035_536 SRR062712_83 SRR062750_40 SRR062868_552 SRR062872_357 SRR063031_132 SRR062676_597 SRR062680_92 SRR062680_337 SRR062688_439 SRR062709_81 SRR062719_231 SRR062780_408 SRR062806_622 SRR062842_205 SRR062842_281 SRR062851_558 SRR062871_359 SRR062912_198 SRR062950_677 SRR062967_577 SRR062967_689 SRR063038_488 SRR063039_38 SRR062783_522 SRR062672_124 SRR062709_446 SRR062715_226 SRR062719_78 SRR062758_140 SRR062761_413 SRR062806_281 SRR062854_9 SRR062871_63 SRR062871_604 SRR062886_508 SRR062905_631 SRR062946_261 SRR062950_631 SRR062967_17 SRR062989_71 SRR062990_181 SRR063001_39 SRR063016_346 SRR063016_611 SRR063022_451 SRR063032_224 SRR062801_474 SRR062801_679 SRR062806_303 SRR062851_291 SRR062874_580 SRR062905_68 SRR062912_654 SRR062938_298 SRR062989_175 SRR062996_315 SRR063011_72 SRR063011_559 SRR063015_619 SRR063032_315 SRR063035_601 SRR063037_508 SRR063037_524 SRR063037_609 SRR063039_83 SRR063039_526 SRR062712_491 SRR062750_112 SRR062709_54 SRR062802_653 SRR062835_649 SRR062836_599 SRR062851_412 SRR062871_589 SRR062874_500 SRR062906_47 SRR062912_18 SRR062912_532 SRR062912_566 SRR062954_290 SRR062955_323 SRR062965_244 SRR062989_4 SRR062989_120 SRR062996_90 SRR062996_337 SRR062996_664 SRR063011_110 SRR063015_207 SRR063015_271 SRR062728_479 SRR062729_344 SRR062729_438 SRR062737_6 SRR062740_438 SRR062820_506 SRR062828_139 SRR062828_663 SRR062837_191 SRR062884_134 SRR062884_596 SRR062928_475 SRR062972_457 SRR062974_233 SRR062978_135 SRR062993_137 SRR063007_333 SRR063044_662 SRR063062_160 SRR063062_206 SRR063063_564 SRR063064_210 SRR062785_329 SRR062838_481 SRR062838_505 SRR062916_222 SRR062682_413 SRR062709_212 SRR062709_351 SRR062834_554 SRR062851_497 SRR062854_591 SRR062938_264 SRR062946_213 SRR062954_89 SRR062961_309 SRR062990_108 SRR062992_570 SRR063015_376 SRR063015_414 SRR063022_84 SRR063030_95 SRR063030_242 SRR062953_16 SRR062680_40 SRR062682_619 SRR062709_501 SRR062715_175 SRR062780_625 SRR062801_548 SRR062803_77 SRR062835_27 SRR062886_467 SRR062950_48 SRR062954_420 SRR062965_175 SRR062967_105 SRR062967_282 SRR063011_63 SRR063011_247 SRR063022_48 SRR063022_683 SRR063039_439 SRR063039_495 SRR062749_597 SRR062685_278 SRR062728_348 SRR062728_519 SRR062741_416 SRR062744_98 SRR062828_184 SRR062879_379 SRR062879_631 SRR062899_585 SRR062920_642 SRR062972_214 SRR062975_673 SRR062978_402 SRR062993_470 SRR063028_279 SRR063028_656 SRR063046_587 SRR063058_77 SRR063062_358 SRR063066_6 SRR062746_76 SRR062746_645 SRR062793_691 SRR062812_145 SRR062823_290 SRR062825_54 SRR062827_123 SRR062837_489 SRR062860_677 SRR062892_49 SRR062908_634 SRR062920_524 SRR062972_121 SRR062972_462 SRR063007_114 SRR063045_286 SRR063046_197 SRR063058_4 SRR063058_194 SRR063062_433 SRR063063_520 SRR062685_587 SRR062728_437 SRR062820_339 SRR062823_66 SRR062823_191 SRR062827_99 SRR062828_622 SRR062876_475 SRR062879_199 SRR062879_472 SRR062884_78 SRR062889_511 SRR062892_605 SRR062908_657 SRR062920_306 SRR062928_354 SRR062975_103 SRR062979_246 SRR063012_335 SRR063044_409 SRR063064_75 SRR063031_54 SRR063031_585 SRR063031_650 SRR062676_266 SRR062710_188 SRR062758_71 SRR062818_264 SRR062835_440 SRR062836_472 SRR062842_64 SRR062851_524 SRR062919_204 SRR062938_107 SRR062938_604 SRR062946_272 SRR062950_525 SRR062967_431 SRR063032_99 SRR063037_378 SRR063039_86 SRR062712_554 SRR062672_649 SRR062678_116 SRR062680_470 SRR062688_347 SRR062689_381 SRR062715_497 SRR062771_492 SRR062805_649 SRR062806_548 SRR062818_55 SRR062818_344 SRR062834_324 SRR062834_341 SRR062840_543 SRR062842_65 SRR062871_549 SRR062913_662 SRR062950_610 SRR062967_10 SRR063032_535 SRR062750_57 SRR062678_52 SRR062693_132 SRR062693_198 SRR062709_545 SRR062710_221 SRR062715_57 SRR062758_340 SRR062761_677 SRR062801_189 SRR062806_131 SRR062835_447 SRR062946_71 SRR062946_97 SRR062950_423 SRR062965_355 SRR063022_14 SRR063030_586 SRR063036_690 SRR063037_423 SRR063039_36 SRR063039_295 SRR062735_296 SRR062793_211 SRR062824_129 SRR062824_217 SRR062826_411 SRR062828_122 SRR062876_117 SRR062889_111 SRR062890_289 SRR062899_533 SRR062939_593 SRR062972_174 SRR062978_664 SRR063012_391 SRR063028_281 SRR063028_351 SRR063044_223 SRR063058_86 SRR063058_155 SRR063064_78 SRR062756_260 SRR062896_307 SRR062685_317 SRR062729_682 SRR062735_679 SRR062746_391 SRR062746_615 SRR062828_368 SRR062837_50 SRR062837_553 SRR062888_624 SRR062889_39 SRR062889_367 SRR062889_508 SRR062889_691 SRR062920_123 SRR063045_108 SRR063046_61 SRR063046_94 SRR063046_527 SRR063046_665 SRR063063_20 SRR062686_54 SRR062686_289 SRR062689_249 SRR062710_116 SRR062758_142 SRR062771_144 SRR062803_479 SRR062854_264 SRR062874_419 SRR062905_377 SRR062909_103 SRR062955_95 SRR062990_138 SRR062990_244 SRR063011_517 SRR063016_21 SRR063030_168 SRR063037_509 SRR062712_494 SRR062712_496 SRR062770_416 SRR063008_258 SRR062737_256 SRR062740_480 SRR062744_677 SRR062823_167 SRR062826_227 SRR062860_472 SRR062879_280 SRR062889_174 SRR062889_176 SRR062894_302 SRR062899_380 SRR062925_333 SRR062939_382 SRR062947_56 SRR062993_306 SRR063007_311 SRR063007_600 SRR063045_234 SRR062678_5 SRR062678_80 SRR062678_93 SRR062678_97 SRR062678_99 SRR062678_129 SRR062678_134 SRR062678_146 SRR062678_172 SRR062678_311 SRR062678_320 SRR062678_384 SRR062678_417 SRR062678_438 SRR062678_465 SRR062678_477 SRR062678_526 SRR062678_545 SRR062678_586 SRR062678_619 SRR062838_511 SRR062868_53 SRR062710_516 SRR062780_183 SRR062801_350 SRR062834_241 SRR062836_42 SRR062836_454 SRR062840_216 SRR062874_528 SRR062874_620 SRR062913_541 SRR062946_476 SRR062950_112 SRR062950_548 SRR063001_224 SRR063016_656 SRR063022_474 SRR063037_686 SRR063038_573 SRR063031_466 SRR062678_135 SRR062689_399 SRR062689_610 SRR062709_322 SRR062710_403 SRR062716_472 SRR062780_687 SRR062818_355 SRR062818_384 SRR062851_206 SRR062854_349 SRR062913_145 SRR062950_93 SRR062990_483 SRR062992_76 SRR062996_408 SRR063015_178 SRR063030_218 SRR063032_214 SRR062728_149 SRR062744_525 SRR062793_115 SRR062793_161 SRR062820_117 SRR062823_391 SRR062826_470 SRR062832_373 SRR062837_472 SRR062837_486 SRR062837_667 SRR062876_14 SRR062889_166 SRR062975_512 SRR062978_53 SRR062978_181 SRR062979_311 SRR063058_50 SRR063063_374 SRR063066_646 SRR062838_457 SRR062868_133 SRR062672_485 SRR062682_463 SRR062689_406 SRR062715_439 SRR062719_147 SRR062806_111 SRR062818_503 SRR062836_270 SRR062906_77 SRR062950_456 SRR062954_344 SRR062954_674 SRR062955_400 SRR062965_162 SRR062965_299 SRR062989_340 SRR062992_681 SRR063016_118 SRR062920_115 SRR062920_140 SRR062920_304 SRR062920_314 SRR062920_329 SRR062920_353 SRR062920_401 SRR062920_425 SRR062920_438 SRR062920_464 SRR062920_466 SRR062920_489 SRR062920_500 SRR062920_577 SRR062920_587 SRR062920_623 SRR062920_660 SRR062920_688 SRR062979_633 SRR063062_533 SRR063008_364 SRR062685_97 SRR062723_167 SRR062723_586 SRR062737_533 SRR062740_610 SRR062823_401 SRR062824_125 SRR062827_252 SRR062828_418 SRR062837_34 SRR062888_158 SRR062889_563 SRR062891_225 SRR062939_421 SRR062970_408 SRR063063_216 SRR063064_671 SRR063066_173 SRR063066_348 SRR062881_624 SRR062723_105 SRR062729_380 SRR062735_376 SRR062737_153 SRR062740_376 SRR062740_687 SRR062824_187 SRR062879_82 SRR062890_219 SRR062894_627 SRR062920_601 SRR062925_65 SRR062928_82 SRR062975_394 SRR062979_317 SRR063007_76 SRR063012_122 SRR063045_692 SRR063063_454 SRR062923_224 SRR062923_232 SRR062923_235 SRR062923_273 SRR062923_330 SRR062923_331 SRR062923_375 SRR062923_409 SRR062923_427 SRR062923_530 SRR062923_576 SRR062923_586 SRR062923_606 SRR062923_609 SRR062923_614 SRR062937_428 SRR062937_556 SRR062937_613 SRR062997_509 SRR062997_681 SRR062686_221 SRR062693_270 SRR062710_202 SRR062716_476 SRR062771_17 SRR062780_142 SRR062806_268 SRR062906_89 SRR062913_299 SRR062950_59 SRR062950_159 SRR062950_492 SRR062965_133 SRR062965_540 SRR062996_118 SRR062996_543 SRR063015_235 SRR063016_223 SRR063032_606 SRR063037_431 SRR062680_182 SRR062686_673 SRR062693_372 SRR062710_679 SRR062716_617 SRR062716_660 SRR062802_83 SRR062834_391 SRR062906_78 SRR062946_287 SRR062955_229 SRR062961_109 SRR062961_443 SRR062992_494 SRR062996_44 SRR063015_100 SRR063016_348 SRR063036_405 SRR063038_319 SRR062735_114 SRR062740_67 SRR062740_94 SRR062744_401 SRR062746_335 SRR062746_643 SRR062820_115 SRR062823_558 SRR062824_70 SRR062825_497 SRR062875_317 SRR062890_89 SRR062939_67 SRR062947_8 SRR062947_137 SRR063045_346 SRR063047_207 SRR063062_581 SRR063063_314 SRR062686_615 SRR062715_499 SRR062719_463 SRR062771_114 SRR062802_256 SRR062834_209 SRR062874_428 SRR062906_503 SRR062912_666 SRR062913_72 SRR062992_14 SRR062992_179 SRR063011_320 SRR063030_529 SRR063032_332 SRR063035_509 SRR063036_338 SRR063037_197 SRR063037_392 SRR062803_504 SRR062806_340 SRR062851_144 SRR062946_4 SRR062946_43 SRR062946_121 SRR062946_127 SRR062946_250 SRR062946_321 SRR062946_331 SRR062946_350 SRR062946_362 SRR062946_435 SRR062946_461 SRR062946_512 SRR062946_566 SRR062946_614 SRR062946_691 SRR062996_538 SRR062727_636 SRR062809_179 SRR062746_278 SRR062812_222 SRR062812_229 SRR062824_512 SRR062876_550 SRR062884_600 SRR062891_55 SRR062892_385 SRR062899_284 SRR062920_568 SRR062925_365 SRR062939_487 SRR062979_4 SRR062993_475 SRR063046_397 SRR063064_14 SRR062756_577 SRR062685_596 SRR062737_600 SRR062740_192 SRR062812_552 SRR062824_653 SRR062828_616 SRR062832_614 SRR062888_87 SRR062888_99 SRR062891_517 SRR062892_574 SRR062898_15 SRR062947_252 SRR062947_344 SRR062975_65 SRR063007_651 SRR063028_211 SRR063045_70 SRR063064_305 SRR063008_491 SRR062728_160 SRR062737_361 SRR062740_462 SRR062740_467 SRR062820_556 SRR062824_605 SRR062860_649 SRR062894_560 SRR062898_25 SRR062899_520 SRR062939_8 SRR062939_589 SRR062972_183 SRR062975_501 SRR063007_275 SRR063047_502 SRR063058_38 SRR063066_103 SRR062776_69 SRR062862_360 SRR062723_309 SRR062729_348 SRR062740_66 SRR062825_589 SRR062826_80 SRR062826_572 SRR062832_326 SRR062860_506 SRR062888_360 SRR062889_278 SRR062920_4 SRR062920_83 SRR062974_500 SRR062978_52 SRR063012_437 SRR063028_434 SRR063062_534 SRR062676_317 SRR062672_559 SRR062680_376 SRR062689_641 SRR062693_408 SRR062710_450 SRR062780_61 SRR062803_132 SRR062851_37 SRR062851_383 SRR062874_228 SRR062886_631 SRR062906_253 SRR062913_640 SRR062946_535 SRR063011_149 SRR063022_120 SRR063032_538 SRR062750_107 SRR062672_203 SRR062689_593 SRR062709_59 SRR062709_372 SRR062719_411 SRR062801_161 SRR062801_554 SRR062818_460 SRR062871_247 SRR062954_292 SRR062989_99 SRR062996_340 SRR062996_495 SRR063011_504 SRR063015_295 SRR063032_186 SRR063032_304 SRR063038_628 SRR062783_358 SRR062672_538 SRR062680_661 SRR062688_519 SRR062709_555 SRR062710_153 SRR062715_233 SRR062801_129 SRR062802_566 SRR062803_446 SRR062806_651 SRR062840_400 SRR062886_85 SRR062912_489 SRR062961_691 SRR062996_152 SRR062996_417 SRR063035_515 SRR063038_24 SRR062712_197 SRR062838_349 SRR062916_619 SRR063034_647 SRR062680_105 SRR062710_80 SRR062758_524 SRR062761_73 SRR062801_656 SRR062802_268 SRR062854_307 SRR062871_81 SRR062871_486 SRR062950_422 SRR062961_435 SRR063015_286 SRR063015_351 SRR063032_6 SRR063036_382 SRR063038_432 SRR062862_692 SRR062903_68 SRR062685_5 SRR062685_162 SRR062728_18 SRR062729_551 SRR062824_360 SRR062827_31 SRR062832_439 SRR062879_574 SRR062884_60 SRR062894_100 SRR062899_377 SRR062947_171 SRR062970_220 SRR062970_461 SRR062993_620 SRR063064_207 SRR063066_602 SRR062723_463 SRR062737_171 SRR062740_585 SRR062832_548 SRR062837_398 SRR062860_420 SRR062888_57 SRR062890_402 SRR062898_567 SRR062899_542 SRR062920_163 SRR062947_482 SRR062972_515 SRR062975_463 SRR062979_494 SRR063007_53 SRR063028_272 SRR063045_128 SRR063045_387 SRR062916_618 SRR063031_442 SRR062676_127 SRR062672_577 SRR062672_605 SRR062678_282 SRR062715_159 SRR062761_365 SRR062818_196 SRR062840_326 SRR062909_635 SRR062913_311 SRR062954_465 SRR062965_372 SRR062967_556 SRR062989_44 SRR062990_132 SRR062996_145 SRR063022_233 SRR062727_566 SRR062881_70 SRR063008_23 SRR063008_230 SRR062735_449 SRR062820_194 SRR062827_334 SRR062828_551 SRR062889_357 SRR062890_75 SRR062891_167 SRR062975_538 SRR062993_127 SRR063028_290 SRR063062_26 SRR063062_70 SRR062756_2 SRR062756_181 SRR062881_201 SRR062746_110 SRR062746_535 SRR062793_515 SRR062890_239 SRR062891_502 SRR062898_60 SRR062908_466 SRR062920_405 SRR062925_131 SRR062970_326 SRR062979_108 SRR063028_97 SRR063047_90 SRR063047_354 SRR063058_198 SRR063058_221 SRR063066_100 SRR062729_252 SRR062740_422 SRR062741_115 SRR062741_218 SRR062744_459 SRR062812_446 SRR062812_456 SRR062825_431 SRR062826_244 SRR062826_581 SRR062875_554 SRR062879_59 SRR062920_38 SRR062978_384 SRR063045_363 SRR063046_332 SRR063064_234 SRR063066_22 SRR062744_218 SRR062875_16 SRR062875_72 SRR062875_118 SRR062875_132 SRR062875_135 SRR062875_151 SRR062875_166 SRR062875_169 SRR062875_209 SRR062875_272 SRR062875_363 SRR062875_401 SRR062875_533 SRR062875_544 SRR062875_556 SRR062875_612 SRR063028_100 SRR062862_556 SRR062746_601 SRR062825_240 SRR062827_461 SRR062828_314 SRR062884_129 SRR062884_283 SRR062884_475 SRR062888_459 SRR062920_224 SRR062939_342 SRR062939_376 SRR062974_9 SRR063044_111 SRR063044_438 SRR063058_340 SRR063064_197 SRR063066_228 SRR062678_341 SRR062686_148 SRR062693_471 SRR062716_16 SRR062758_228 SRR062758_501 SRR062801_97 SRR062802_384 SRR062805_666 SRR062818_359 SRR062818_640 SRR062840_662 SRR062885_659 SRR062905_319 SRR062909_567 SRR063015_124 SRR063039_56 SRR063039_510 SRR062809_406 SRR062735_597 SRR062740_96 SRR062740_360 SRR062744_216 SRR062824_428 SRR062826_440 SRR062826_653 SRR062860_82 SRR062879_436 SRR062898_4 SRR062939_612 SRR062947_325 SRR062947_351 SRR063007_45 SRR063044_142 SRR063058_507 SRR063066_427 SRR062838_342 SRR062678_321 SRR062682_118 SRR062688_294 SRR062715_685 SRR062758_252 SRR062758_690 SRR062780_8 SRR062780_176 SRR062780_432 SRR062946_689 SRR062961_609 SRR062989_101 SRR062990_607 SRR063001_192 SRR063022_539 SRR063037_616 SRR063039_483 SRR063031_43 SRR063031_628 SRR062688_74 SRR062716_334 SRR062716_623 SRR062761_71 SRR062802_426 SRR062818_218 SRR062835_329 SRR062851_228 SRR062906_464 SRR062938_392 SRR062946_356 SRR062965_513 SRR062996_266 SRR062996_317 SRR063036_414 SRR063037_292 SRR062862_663 SRR062685_195 SRR062824_231 SRR062824_535 SRR062827_505 SRR062832_179 SRR062890_453 SRR062892_211 SRR062925_266 SRR062928_143 SRR062939_115 SRR062970_487 SRR062974_144 SRR063012_60 SRR063028_632 SRR063045_677 SRR063062_462 SRR063066_473 SRR062680_612 SRR062686_71 SRR062686_332 SRR062715_10 SRR062719_66 SRR062719_379 SRR062909_600 SRR062913_77 SRR062946_584 SRR062950_246 SRR062955_666 SRR062961_648 SRR062967_300 SRR062989_315 SRR062990_525 SRR063001_539 SRR063011_376 SRR063037_351 SRR062688_231 SRR062709_568 SRR062710_190 SRR062710_638 SRR062715_560 SRR062719_629 SRR062818_674 SRR062818_689 SRR062836_288 SRR062840_111 SRR062851_601 SRR062854_530 SRR062912_651 SRR062961_362 SRR063036_599 SRR063038_423 SRR062712_192 SRR062783_22 SRR062728_207 SRR062740_465 SRR062828_653 SRR062832_47 SRR062860_262 SRR062860_406 SRR062876_115 SRR062884_157 SRR062884_393 SRR062892_301 SRR062939_86 SRR062993_99 SRR062993_269 SRR063044_277 SRR063058_390 SRR063062_610 SRR063062_613 SRR063064_509 SRR062672_408 SRR062688_545 SRR062693_123 SRR062710_337 SRR062710_487 SRR062758_182 SRR062771_52 SRR062802_181 SRR062946_619 SRR062990_55 SRR062992_676 SRR063022_566 SRR063030_281 SRR063030_615 SRR063035_156 SRR063037_543 SRR063038_178 SRR063039_319 SRR062744_669 SRR062812_507 SRR062825_350 SRR062827_456 SRR062876_137 SRR062876_642 SRR062884_74 SRR062884_507 SRR062889_144 SRR062889_146 SRR062908_115 SRR062908_286 SRR062925_346 SRR062928_504 SRR062970_620 SRR063044_56 SRR063046_200 SRR062756_243 SRR062682_90 SRR062689_665 SRR062710_318 SRR062710_542 SRR062803_417 SRR062835_88 SRR062835_117 SRR062835_660 SRR062874_657 SRR062906_217 SRR062906_219 SRR062938_400 SRR062992_524 SRR063016_304 SRR063022_28 SRR063032_568 SRR063036_646 SRR062682_22 SRR062682_574 SRR062761_265 SRR062771_67 SRR062801_333 SRR062834_368 SRR062835_386 SRR062871_541 SRR062874_252 SRR062886_137 SRR062886_184 SRR062946_567 SRR062954_143 SRR062992_309 SRR063001_446 SRR063035_332 SRR063039_202 SRR062680_477 SRR062709_207 SRR062710_401 SRR062802_304 SRR062835_73 SRR062842_613 SRR062854_232 SRR062905_648 SRR062909_49 SRR062912_248 SRR062919_664 SRR062950_384 SRR062955_125 SRR063011_21 SRR063032_655 SRR063039_270 SRR063021_419 SRR062680_540 SRR062715_55 SRR062715_97 SRR062780_499 SRR062806_364 SRR062806_514 SRR062818_10 SRR062836_58 SRR062836_333 SRR062840_408 SRR062851_200 SRR062885_564 SRR062946_532 SRR062961_277 SRR062992_565 SRR063011_35 SRR063022_7 SRR062881_660 SRR062740_625 SRR062793_29 SRR062820_470 SRR062827_103 SRR062832_226 SRR062875_581 SRR062876_262 SRR062876_414 SRR062889_334 SRR062891_28 SRR062898_178 SRR062928_558 SRR063044_471 SRR063045_63 SRR063046_118 SRR063066_269 SRR062685_225 SRR062685_298 SRR062685_369 SRR062723_295 SRR062723_603 SRR062728_452 SRR062737_439 SRR062793_54 SRR062793_535 SRR062820_365 SRR062820_546 SRR062832_67 SRR062970_79 SRR062979_260 SRR062993_129 SRR063012_168 SRR063064_661 SRR062809_476 SRR062969_121 SRR062969_600 SRR062999_531 SRR062728_91 SRR062740_493 SRR062823_336 SRR062884_311 SRR062908_149 SRR062939_21 SRR062939_412 SRR062970_410 SRR062975_82 SRR062979_304 SRR063007_121 SRR063044_322 SRR063045_421 SRR062868_658 SRR062672_551 SRR062710_172 SRR062719_485 SRR062719_659 SRR062771_259 SRR062802_594 SRR062805_101 SRR062912_600 SRR062913_334 SRR062913_611 SRR062946_86 SRR062996_424 SRR063001_486 SRR063037_221 SRR063038_338 SRR063039_374 SRR062680_57 SRR062680_274 SRR062710_675 SRR062716_6 SRR062780_225 SRR062835_653 SRR062871_244 SRR062906_655 SRR062906_684 SRR062913_41 SRR062965_69 SRR062992_200 SRR063022_194 SRR063032_70 SRR063032_287 SRR063032_570 SRR063036_337 SRR062826_387 SRR062884_250 SRR062884_574 SRR062890_273 SRR062891_348 SRR062920_53 SRR062920_81 SRR062920_451 SRR062920_453 SRR062920_547 SRR062920_560 SRR062920_604 SRR062920_645 SRR062939_607 SRR062947_387 SRR063045_664 SRR063063_310 SRR062678_231 SRR062710_470 SRR062801_157 SRR062803_36 SRR062803_177 SRR062806_120 SRR062806_169 SRR062834_291 SRR062842_157 SRR062874_487 SRR062905_521 SRR062909_20 SRR062996_549 SRR063038_577 SRR063039_509 SRR062712_277 SRR062783_339 SRR062838_606 SRR062678_462 SRR062709_70 SRR062709_622 SRR062716_370 SRR062716_675 SRR062758_193 SRR062806_470 SRR062806_643 SRR062886_571 SRR062909_612 SRR062938_226 SRR062955_70 SRR062955_236 SRR062961_59 SRR063037_152 SRR063038_241 SRR062903_551 SRR062860_277 SRR062879_301 SRR062884_520 SRR062889_340 SRR062889_353 SRR062889_650 SRR062890_128 SRR062891_362 SRR062892_379 SRR062892_503 SRR062898_149 SRR062898_388 SRR062898_607 SRR062928_506 SRR063012_659 SRR063047_515 SRR062903_147 SRR062969_32 SRR062825_383 SRR062879_26 SRR062884_61 SRR062884_230 SRR062884_470 SRR062890_522 SRR062890_592 SRR062891_243 SRR062892_215 SRR062899_495 SRR062908_432 SRR062925_40 SRR062925_370 SRR063007_425 SRR063063_467 SRR062693_500 SRR062842_504 SRR062871_546 SRR062899_314 SRR062899_651 SRR062906_315 SRR062908_556 SRR062908_593 SRR062909_108 SRR062913_664 SRR062920_594 SRR062923_353 SRR062965_297 SRR062972_548 SRR063007_300 SRR063028_247 SRR063058_653 SRR063031_89 SRR063031_545 SRR062689_315 SRR062689_661 SRR062710_629 SRR062719_357 SRR062818_325 SRR062834_143 SRR062836_630 SRR062842_231 SRR062854_639 SRR062874_347 SRR062946_5 SRR062946_59 SRR062955_35 SRR062989_635 SRR062750_379 SRR063031_125 SRR062689_360 SRR062761_379 SRR062771_261 SRR062801_94 SRR062802_6 SRR062805_544 SRR062909_42 SRR062913_146 SRR062913_427 SRR062950_25 SRR062950_184 SRR062990_9 SRR062990_290 SRR063011_118 SRR063011_465 SRR063039_530 SRR062852_5 SRR062864_645 SRR062916_474 SRR062916_690 SRR062710_48 SRR062758_285 SRR062761_39 SRR062840_42 SRR062874_459 SRR062955_635 SRR062990_8 SRR062996_80 SRR062996_630 SRR063022_340 SRR063036_557 SRR063021_85 SRR062744_297 SRR062744_407 SRR062793_480 SRR062820_288 SRR062826_483 SRR062837_598 SRR062875_413 SRR062875_509 SRR062876_434 SRR062889_577 SRR062891_302 SRR062928_410 SRR062939_80 SRR062939_671 SRR062974_75 SRR063066_97 SRR062737_273 SRR062737_617 SRR062793_57 SRR062823_627 SRR062876_239 SRR062884_365 SRR062908_651 SRR062925_67 SRR062928_334 SRR063012_155 SRR063058_52 SRR063062_464 SRR063062_565 SRR063066_399 SRR063066_631 SRR063066_682 SRR062735_527 SRR062744_298 SRR062746_188 SRR062812_560 SRR062823_157 SRR062824_432 SRR062832_111 SRR062891_575 SRR062892_84 SRR062894_559 SRR062920_440 SRR062928_651 SRR062939_492 SRR062939_579 SRR062970_264 SRR063012_294 SRR062862_404 SRR062878_485 SRR062729_307 SRR062737_287 SRR062740_36 SRR062812_311 SRR062812_367 SRR062812_370 SRR062820_202 SRR062825_545 SRR062828_380 SRR062876_90 SRR062892_235 SRR062975_185 SRR063028_104 SRR063062_379 SRR062741_312 SRR062746_208 SRR062820_533 SRR062827_450 SRR062827_551 SRR062832_525 SRR062837_503 SRR062939_58 SRR062972_224 SRR062972_570 SRR062975_274 SRR062979_347 SRR062993_221 SRR063062_229 SRR063063_35 SRR063066_232 SRR062793_490 SRR062820_446 SRR062820_460 SRR062823_356 SRR062826_275 SRR062832_22 SRR062892_45 SRR062899_269 SRR062920_525 SRR062928_472 SRR062928_515 SRR062939_165 SRR063044_596 SRR063058_33 SRR063062_188 SRR063062_285 SRR062793_551 SRR062826_406 SRR062879_587 SRR062884_166 SRR062892_395 SRR062894_77 SRR062894_400 SRR062894_441 SRR062899_609 SRR062925_437 SRR062974_417 SRR062975_570 SRR063044_212 SRR063046_193 SRR063058_322 SRR063058_497 SRR062785_236 SRR062916_177 SRR063031_379 SRR063034_536 SRR062672_566 SRR062912_459 SRR062913_168 SRR062938_188 SRR062950_462 SRR062950_490 SRR062965_580 SRR063032_87 SRR063032_402 SRR063035_577 SRR063038_15 SRR062712_284 SRR062801_279 SRR062885_669 SRR062906_414 SRR062912_64 SRR062954_356 SRR062965_681 SRR062996_666 SRR063011_191 SRR063022_437 SRR063022_477 SRR063032_204 SRR063035_504 SRR063036_53 SRR063036_226 SRR063037_352 SRR063039_140 SRR062693_248 SRR062709_122 SRR062710_326 SRR062716_628 SRR062761_126 SRR062761_618 SRR062836_527 SRR062842_138 SRR062905_689 SRR062906_461 SRR062938_202 SRR062950_100 SRR062954_284 SRR062965_282 SRR063016_554 SRR063035_679 SRR062735_141 SRR062737_513 SRR062746_688 SRR062812_85 SRR062826_614 SRR062832_352 SRR062888_327 SRR062898_332 SRR062970_65 SRR062972_497 SRR062975_43 SRR063007_186 SRR063028_478 SRR063044_378 SRR063044_474 SRR063047_549 SRR062916_167 SRR062672_381 SRR062680_125 SRR062680_291 SRR062682_21 SRR062686_472 SRR062716_121 SRR062802_52 SRR062818_188 SRR062835_687 SRR062851_23 SRR062938_531 SRR062954_1 SRR062954_26 SRR062992_47 SRR063022_55 SRR062916_626 SRR063034_476 SRR062682_46 SRR062689_341 SRR062758_301 SRR062761_531 SRR062801_220 SRR062834_510 SRR062842_260 SRR062874_176 SRR062905_51 SRR062938_307 SRR063011_680 SRR063022_620 SRR063030_376 SRR063032_44 SRR062864_136 SRR062916_657 SRR063031_495 SRR062680_442 SRR062688_42 SRR062709_251 SRR062758_123 SRR062780_621 SRR062806_328 SRR062806_346 SRR062806_490 SRR062840_574 SRR062913_177 SRR062946_382 SRR062950_213 SRR062961_522 SRR062864_514 SRR062868_48 SRR062672_208 SRR062680_158 SRR062682_45 SRR062715_266 SRR062716_656 SRR062771_205 SRR062771_681 SRR062834_72 SRR062840_681 SRR062874_281 SRR062989_586 SRR063015_91 SRR063036_457 SRR062783_240 SRR062858_60 SRR062858_69 SRR062858_73 SRR062858_74 SRR062858_135 SRR062858_148 SRR062858_182 SRR062858_236 SRR062858_374 SRR062858_530 SRR062858_536 SRR062858_551 SRR062858_617 SRR062858_651 SRR062858_653 SRR062858_685 SRR062878_55 SRR062903_384 SRR062723_85 SRR062723_88 SRR062824_310 SRR062832_50 SRR062832_253 SRR062860_362 SRR062876_126 SRR062876_461 SRR062928_128 SRR062975_435 SRR063007_479 SRR063028_486 SRR063062_157 SRR063062_559 SRR062680_56 SRR062686_66 SRR062688_392 SRR062771_266 SRR062780_650 SRR062806_63 SRR062835_51 SRR062835_540 SRR062840_238 SRR062840_382 SRR062840_425 SRR062842_316 SRR062912_143 SRR062913_692 SRR062990_74 SRR062712_361 SRR062728_76 SRR062729_415 SRR062744_605 SRR062891_591 SRR062894_64 SRR062898_166 SRR062972_119 SRR062972_389 SRR062978_381 SRR062978_514 SRR063007_94 SRR063028_546 SRR063044_139 SRR063058_3 SRR063062_497 SRR062756_135 SRR062890_692 SRR062891_316 SRR062891_465 SRR062891_627 SRR062892_320 SRR062892_678 SRR062898_656 SRR062920_335 SRR062925_412 SRR062928_561 SRR063012_106 SRR063046_113 SRR063047_602 SRR063062_156 SRR063066_140 SRR063066_481 SRR062903_175 SRR062728_75 SRR062812_574 SRR062823_463 SRR062824_691 SRR062837_246 SRR062884_269 SRR062890_582 SRR062925_17 SRR062970_21 SRR062970_28 SRR062993_294 SRR063028_75 SRR063028_194 SRR063064_407 SRR063066_582 SRR062710_251 SRR062715_291 SRR062719_581 SRR062771_303 SRR062803_395 SRR062805_668 SRR062806_683 SRR062835_138 SRR062871_451 SRR062954_240 SRR062955_367 SRR062989_30 SRR062990_284 SRR063015_260 SRR063032_328 SRR063036_438 SRR062723_218 SRR062740_145 SRR062741_640 SRR062793_296 SRR062793_692 SRR062823_2 SRR062823_642 SRR062828_346 SRR062837_82 SRR062890_22 SRR062947_388 SRR062970_221 SRR062972_358 SRR062972_655 SRR063058_24 SRR063064_353 SRR062678_625 SRR062693_437 SRR062719_43 SRR062758_132 SRR062758_486 SRR062761_189 SRR062771_577 SRR062801_274 SRR062802_54 SRR062802_77 SRR062965_682 SRR062967_661 SRR062990_444 SRR062992_133 SRR063011_452 SRR063038_146 SRR062838_537 SRR063031_103 SRR062716_435 SRR062719_534 SRR062761_441 SRR062803_58 SRR062834_171 SRR062834_496 SRR062835_461 SRR062851_446 SRR062989_361 SRR062996_651 SRR063001_135 SRR063011_686 SRR063015_511 SRR062716_22 SRR062771_7 SRR062801_328 SRR062802_133 SRR062840_592 SRR062946_345 SRR062950_568 SRR062950_693 SRR062965_279 SRR062965_558 SRR062990_115 SRR062990_253 SRR062990_402 SRR063036_2 SRR063037_109 SRR062740_452 SRR062823_38 SRR062823_280 SRR062826_580 SRR062828_4 SRR062832_430 SRR062888_210 SRR062889_572 SRR062970_75 SRR062972_93 SRR062975_19 SRR062979_644 SRR063045_462 SRR063058_478 SRR063064_260 SRR062728_320 SRR062735_193 SRR062744_311 SRR062744_402 SRR062828_671 SRR062837_150 SRR062876_240 SRR062884_197 SRR062888_468 SRR062925_392 SRR062975_552 SRR062975_661 SRR062975_693 SRR063046_555 SRR063062_629 SRR062688_465 SRR062689_181 SRR062715_433 SRR062719_541 SRR062771_150 SRR062851_59 SRR062874_20 SRR062885_540 SRR062906_325 SRR062961_678 SRR062992_39 SRR063011_198 SRR063016_412 SRR063036_628 SRR063038_112 SRR062715_356 SRR062716_279 SRR062719_538 SRR062771_662 SRR062802_669 SRR062871_263 SRR062871_326 SRR062965_319 SRR062965_555 SRR062989_543 SRR062990_145 SRR062996_102 SRR063015_603 SRR063036_176 SRR062783_588 SRR062770_511 SRR062976_169 SRR062999_279 SRR062999_362 SRR062999_669 SRR063008_618 SRR063049_314 SRR063049_317 SRR062735_23 SRR062735_71 SRR062735_346 SRR062735_644 SRR062735_692 SRR062890_604 SRR063028_193 SRR063031_433 SRR062672_481 SRR062802_382 SRR062835_116 SRR062854_46 SRR062885_84 SRR062950_681 SRR062954_339 SRR062961_50 SRR062992_269 SRR062996_36 SRR063016_238 SRR063030_127 SRR063038_13 SRR063038_558 SRR062709_424 SRR062709_640 SRR062715_394 SRR062771_397 SRR062801_688 SRR062805_58 SRR062835_419 SRR062836_683 SRR062854_633 SRR062961_322 SRR063001_565 SRR063016_306 SRR063016_492 SRR063038_176 SRR063038_310 SRR062836_17 SRR062836_32 SRR062836_46 SRR062836_84 SRR062836_123 SRR062836_136 SRR062836_143 SRR062836_176 SRR062836_198 SRR062836_243 SRR062836_349 SRR062836_420 SRR062836_692 SRR063015_667 SRR063021_468 SRR062916_80 SRR062758_656 SRR062842_454 SRR062851_169 SRR062871_260 SRR062871_333 SRR062874_312 SRR062874_526 SRR062885_625 SRR062905_28 SRR062906_641 SRR062913_268 SRR062913_309 SRR062919_81 SRR062919_277 SRR063008_597 SRR062812_352 SRR062889_501 SRR062894_20 SRR062894_45 SRR062894_73 SRR062894_88 SRR062894_128 SRR062894_139 SRR062894_459 SRR062894_545 SRR062894_564 SRR062894_580 SRR062894_615 SRR063012_113 SRR062916_271 SRR062916_340 SRR063034_426 SRR062801_123 SRR062806_287 SRR062912_404 SRR062919_583 SRR062938_124 SRR062938_612 SRR062989_209 SRR062992_141 SRR063015_657 SRR063022_123 SRR063032_132 SRR063037_72 SRR062729_229 SRR062737_449 SRR062746_129 SRR062812_666 SRR062824_647 SRR062837_621 SRR062891_51 SRR062928_225 SRR062939_292 SRR062947_608 SRR062972_273 SRR062972_575 SRR062978_26 SRR063045_40 SRR063047_367 SRR062723_556 SRR062729_106 SRR062737_486 SRR062737_630 SRR062793_457 SRR062820_100 SRR062820_423 SRR062820_441 SRR062820_502 SRR062826_72 SRR062828_126 SRR062892_676 SRR062947_18 SRR062947_217 SRR063064_301 SRR062688_207 SRR062719_199 SRR062761_45 SRR062805_138 SRR062840_306 SRR062840_573 SRR062842_492 SRR062854_110 SRR062871_641 SRR062874_400 SRR062913_589 SRR062919_586 SRR062938_97 SRR062965_121 SRR062965_395 SRR062767_372 SRR062802_667 SRR062851_202 SRR062905_499 SRR062954_105 SRR062954_378 SRR062961_20 SRR062961_484 SRR062965_169 SRR062965_216 SRR062996_361 SRR063022_501 SRR063035_1 SRR063038_329 SRR062680_293 SRR062688_183 SRR062689_274 SRR062709_383 SRR062719_148 SRR062771_172 SRR062801_263 SRR062803_561 SRR062835_55 SRR062835_162 SRR062835_293 SRR062835_334 SRR062836_49 SRR062992_680 SRR062680_673 SRR062758_96 SRR062758_669 SRR062771_524 SRR062802_313 SRR062803_278 SRR062836_558 SRR062906_140 SRR062919_589 SRR062946_375 SRR062950_571 SRR062965_612 SRR063001_405 SRR063032_153 SRR062680_3 SRR062693_203 SRR062758_511 SRR062758_601 SRR062802_321 SRR062834_355 SRR062874_422 SRR062912_97 SRR062954_243 SRR062961_62 SRR062996_135 SRR062996_400 SRR063039_2 SRR062783_213 SRR062715_523 SRR062780_522 SRR062780_691 SRR062806_79 SRR062842_331 SRR062854_44 SRR062906_381 SRR062954_108 SRR062989_325 SRR063022_459 SRR063035_595 SRR063037_345 SRR062750_556 SRR062750_636 SRR062693_535 SRR062709_283 SRR062715_364 SRR062719_361 SRR062803_101 SRR062840_108 SRR062840_250 SRR062840_318 SRR062912_579 SRR062950_692 SRR062967_304 SRR063016_137 SRR063030_677 SRR062712_97 SRR062693_339 SRR062719_298 SRR062719_337 SRR062719_430 SRR062840_79 SRR062840_598 SRR062854_618 SRR062906_561 SRR062913_374 SRR062950_334 SRR062954_257 SRR062955_259 SRR063016_569 SRR062783_292 SRR062685_592 SRR062737_41 SRR062740_259 SRR062741_341 SRR062746_98 SRR062812_303 SRR062894_573 SRR062898_68 SRR062974_444 SRR062979_214 SRR063007_397 SRR063044_427 SRR063066_135 SRR063066_238 SRR062689_372 SRR062715_475 SRR062715_526 SRR062715_678 SRR062771_87 SRR062780_231 SRR062803_424 SRR062803_540 SRR062806_373 SRR062818_681 SRR062840_469 SRR062851_88 SRR062961_549 SRR063035_207 SRR062715_472 SRR062716_402 SRR062758_80 SRR062761_219 SRR062780_546 SRR062818_500 SRR062834_337 SRR062836_81 SRR062836_110 SRR062871_18 SRR062874_236 SRR062913_10 SRR062946_286 SRR062750_500 SRR062771_528 SRR062780_126 SRR062802_629 SRR062818_44 SRR062835_241 SRR062835_503 SRR062836_226 SRR062840_593 SRR062938_333 SRR062938_559 SRR062946_174 SRR062961_604 SRR063016_664 SRR063037_273 SRR062809_549 SRR062809_643 SRR062723_462 SRR062740_440 SRR062812_65 SRR062824_562 SRR062827_171 SRR062837_436 SRR062890_516 SRR062939_535 SRR063028_122 SRR063044_44 SRR063062_605 SRR063064_654 SRR062728_384 SRR062729_227 SRR062826_211 SRR062832_208 SRR062832_386 SRR062832_460 SRR062890_170 SRR062908_505 SRR062928_366 SRR062972_218 SRR062972_494 SRR063058_502 SRR063062_110 SRR063063_466 SRR062823_432 SRR062826_169 SRR062828_93 SRR062894_534 SRR062898_457 SRR062979_289 SRR063007_594 SRR063012_94 SRR063012_268 SRR063045_296 SRR063047_157 SRR063047_305 SRR063047_432 SRR063047_574 SRR062740_272 SRR062744_516 SRR062820_322 SRR062823_21 SRR062827_1 SRR062860_523 SRR062978_611 SRR063012_199 SRR063012_222 SRR063028_384 SRR063058_118 SRR063058_199 SRR063064_452 SRR062756_149 SRR062728_543 SRR062729_8 SRR062740_44 SRR062744_693 SRR062812_122 SRR062820_280 SRR062820_514 SRR062824_178 SRR062828_667 SRR062891_487 SRR062947_494 SRR062975_250 SRR063007_439 SRR063012_595 SRR062868_592 SRR062672_465 SRR062716_45 SRR062771_47 SRR062806_203 SRR062834_597 SRR062851_495 SRR062913_478 SRR063001_297 SRR063001_567 SRR063001_599 SRR063015_177 SRR063016_7 SRR063022_362 SRR062680_602 SRR062682_447 SRR062719_688 SRR062771_334 SRR062780_39 SRR062803_407 SRR062840_300 SRR062854_34 SRR062854_400 SRR062909_102 SRR062967_510 SRR062989_333 SRR062989_482 SRR063035_505 SRR062916_331 SRR062916_537 SRR062916_559 SRR062678_66 SRR062680_167 SRR062686_360 SRR062715_529 SRR062840_648 SRR062851_584 SRR062906_675 SRR062909_423 SRR062992_270 SRR063036_619 SRR062712_586 SRR062993_13 SRR062993_37 SRR062993_72 SRR062993_75 SRR062993_102 SRR062993_147 SRR062993_162 SRR062993_305 SRR062993_435 SRR062993_441 SRR062993_540 SRR062993_544 SRR062993_600 SRR062993_612 SRR062729_548 SRR062826_578 SRR062832_286 SRR062837_394 SRR062876_405 SRR062884_367 SRR062892_136 SRR062925_45 SRR063047_524 SRR063047_570 SRR063064_649 SRR063066_37 SRR063066_81 SRR062756_496 SRR062999_385 SRR062832_313 SRR062888_521 SRR062892_203 SRR062892_246 SRR062892_649 SRR062925_393 SRR062928_599 SRR062974_387 SRR062974_498 SRR062978_379 SRR063045_630 SRR063062_386 SRR063064_285 SRR062723_436 SRR062735_406 SRR062746_462 SRR062920_549 SRR062925_452 SRR062925_591 SRR062939_352 SRR062970_682 SRR062979_191 SRR063012_569 SRR063028_359 SRR063028_401 SRR063045_116 SRR063047_429 SRR062672_215 SRR062686_115 SRR062709_549 SRR062834_132 SRR062874_679 SRR062909_193 SRR062909_485 SRR062955_282 SRR062955_679 SRR062996_314 SRR063011_684 SRR063030_117 SRR063036_64 SRR062838_224 SRR063031_397 SRR062680_101 SRR062689_454 SRR062801_438 SRR062805_75 SRR062834_540 SRR062912_255 SRR062950_586 SRR062990_408 SRR063015_321 SRR063016_360 SRR063016_513 SRR062953_607 SRR062953_629 SRR062680_578 SRR062689_343 SRR062836_429 SRR062840_281 SRR062909_356 SRR062913_179 SRR063022_430 SRR063030_246 SRR063030_642 SRR063032_515 SRR063037_82 SRR062719_351 SRR062758_66 SRR062761_20 SRR062840_583 SRR062854_273 SRR062955_316 SRR062967_641 SRR062992_513 SRR063001_601 SRR063022_202 SRR063035_163 SRR063039_538 SRR062712_371 SRR062689_464 SRR062693_499 SRR062715_94 SRR062801_40 SRR062801_254 SRR062806_609 SRR062906_455 SRR062913_289 SRR062913_481 SRR062954_152 SRR062967_506 SRR063001_618 SRR062783_119 SRR062689_198 SRR062689_348 SRR062946_491 SRR062712_10 SRR062712_34 SRR062712_569 SRR062712_570 SRR062712_603 SRR062750_60 SRR062750_692 SRR063021_91 SRR063021_616 SRR063021_647 SRR062771_542 SRR062780_520 SRR062801_497 SRR062836_212 SRR062871_526 SRR062909_461 SRR062912_312 SRR062938_456 SRR062938_508 SRR062965_195 SRR063016_500 SRR063036_396 SRR063039_596 SRR062728_107 SRR062729_148 SRR062729_397 SRR062820_418 SRR062826_172 SRR062828_452 SRR062884_373 SRR062898_595 SRR062939_149 SRR062947_428 SRR062975_427 SRR063044_682 SRR063066_568 SRR062748_498 SRR062685_378 SRR062729_201 SRR062740_426 SRR062744_577 SRR062832_495 SRR062889_345 SRR062892_82 SRR062894_551 SRR062899_350 SRR062928_664 SRR063028_362 SRR063066_186 SRR062728_4 SRR062728_34 SRR062728_45 SRR062825_235 SRR062827_606 SRR062832_31 SRR062947_538 SRR063046_208 SRR063058_519 SRR063064_258 SRR063064_548 SRR063066_363 SRR063066_474 SRR063008_601 SRR062723_130 SRR062723_515 SRR062746_196 SRR062826_238 SRR062828_104 SRR062832_166 SRR062832_562 SRR062860_59 SRR062908_187 SRR062920_19 SRR062947_634 SRR063046_409 SRR062876_563 SRR062879_380 SRR062892_688 SRR062894_270 SRR062925_301 SRR062928_397 SRR062939_630 SRR062970_58 SRR062975_312 SRR063012_635 SRR063046_448 SRR063066_56 SRR063066_605 SRR062685_679 SRR062723_406 SRR062729_533 SRR062737_114 SRR062737_476 SRR062828_453 SRR062832_636 SRR062837_173 SRR062837_565 SRR062975_405 SRR062978_8 SRR063046_431 SRR063058_306 SRR062862_347 SRR062881_682 SRR062999_262 SRR062826_134 SRR062828_494 SRR062832_453 SRR062876_431 SRR062884_27 SRR062884_162 SRR062920_378 SRR062974_455 SRR063007_5 SRR063012_56 SRR062868_27 SRR062868_614 SRR062682_408 SRR062688_281 SRR062758_231 SRR062801_425 SRR062802_293 SRR062818_504 SRR062842_207 SRR062854_638 SRR062874_676 SRR062906_391 SRR062950_210 SRR062809_336 SRR062723_497 SRR062723_596 SRR062737_191 SRR062744_349 SRR062825_470 SRR062832_514 SRR062860_597 SRR062888_280 SRR062975_86 SRR062975_152 SRR062978_632 SRR063063_33 SRR062838_194 SRR062682_448 SRR062758_465 SRR062780_56 SRR062802_117 SRR062803_645 SRR062806_667 SRR062871_36 SRR062946_405 SRR062955_275 SRR062965_389 SRR062996_647 SRR063016_534 SRR062868_324 SRR062868_373 SRR062715_667 SRR062803_3 SRR062835_243 SRR062835_599 SRR062871_358 SRR062874_325 SRR062906_265 SRR062909_552 SRR062912_543 SRR062950_350 SRR062996_78 SRR062689_226 SRR062719_681 SRR062803_414 SRR062818_285 SRR062834_607 SRR062842_634 SRR062871_162 SRR062913_120 SRR062989_50 SRR063030_368 SRR063030_581 SRR063032_627 SRR062750_65 SRR063049_358 SRR062723_258 SRR062744_687 SRR062832_274 SRR062884_336 SRR062898_357 SRR062928_424 SRR062975_392 SRR062979_231 SRR063007_518 SRR063046_203 SRR063058_80 SRR063066_529 SRR062680_336 SRR062689_279 SRR062758_82 SRR062771_252 SRR062834_331 SRR062871_595 SRR062919_124 SRR062996_475 SRR063015_22 SRR063015_58 SRR063022_261 SRR063035_3 SRR063037_403 SRR062919_23 SRR062919_63 SRR062919_113 SRR062919_117 SRR062919_256 SRR062919_300 SRR062919_427 SRR062919_441 SRR062919_508 SRR062919_526 SRR062919_562 SRR062919_575 SRR062919_612 SRR062728_148 SRR062825_676 SRR062826_222 SRR062876_99 SRR062889_571 SRR062894_67 SRR062894_84 SRR062894_636 SRR062894_637 SRR062894_667 SRR063028_560 SRR063058_599 SRR063062_689 SRR062672_269 SRR062680_117 SRR062715_319 SRR062719_494 SRR062818_34 SRR062840_507 SRR062842_76 SRR062842_416 SRR062906_348 SRR062965_394 SRR062989_323 SRR063011_96 SRR062693_520 SRR062709_691 SRR062719_440 SRR062874_655 SRR062885_187 SRR062885_410 SRR062905_132 SRR062954_333 SRR062955_239 SRR062992_600 SRR063001_164 SRR063015_405 SRR062728_52 SRR062737_198 SRR062820_395 SRR062837_578 SRR062875_430 SRR062875_587 SRR062947_659 SRR063007_394 SRR063028_18 SRR063058_133 SRR063064_116 SRR063064_477 SRR062685_181 SRR062827_146 SRR062890_547 SRR062892_6 SRR062947_574 SRR062978_230 SRR062978_449 SRR062979_242 SRR062979_307 SRR062979_601 SRR063007_596 SRR063062_141 SRR062693_99 SRR062693_140 SRR062693_149 SRR062693_169 SRR062693_224 SRR062693_327 SRR062693_356 SRR062693_359 SRR062693_442 SRR062693_481 SRR062802_211 SRR062802_531 SRR062728_165 SRR062737_255 SRR062823_256 SRR062824_292 SRR062826_445 SRR062837_95 SRR062837_354 SRR062837_441 SRR062888_208 SRR062947_286 SRR062970_215 SRR063058_91 SRR062812_153 SRR062812_597 SRR062826_438 SRR062832_134 SRR062879_159 SRR062890_443 SRR062891_430 SRR062970_108 SRR063047_455 SRR063058_222 SRR063066_221 SRR063066_422 SRR062896_30 SRR063049_449 SRR062723_172 SRR062744_238 SRR062746_75 SRR062827_393 SRR062860_453 SRR062947_144 SRR062993_630 SRR063045_260 SRR063063_221 SRR063063_330 SRR062744_229 SRR062826_30 SRR062826_354 SRR062832_191 SRR062832_374 SRR062891_242 SRR062972_25 SRR062972_677 SRR062978_139 SRR062979_232 SRR063007_563 SRR063046_304 SRR062749_484 SRR062776_451 SRR062685_230 SRR062729_277 SRR062729_391 SRR062729_563 SRR062740_297 SRR062970_45 SRR063064_63 SRR063064_239 SRR063064_271 SRR063064_626 SRR062672_80 SRR062686_211 SRR062780_366 SRR062851_141 SRR062874_112 SRR062874_474 SRR062906_556 SRR062912_20 SRR062912_370 SRR062912_390 SRR062961_599 SRR063032_221 SRR062871_682 SRR062874_378 SRR062906_470 SRR062967_397 SRR062996_632 SRR063015_153 SRR063015_533 SRR063022_287 SRR063022_425 SRR063032_438 SRR063038_145 SRR063039_258 SRR062728_162 SRR062735_151 SRR062737_299 SRR062744_150 SRR062812_251 SRR062828_110 SRR062876_334 SRR062879_635 SRR062890_227 SRR062908_554 SRR062928_52 SRR062939_463 SRR062881_138 SRR062969_161 SRR062685_42 SRR062735_466 SRR062737_81 SRR062744_50 SRR062898_268 SRR062899_213 SRR062939_198 SRR062970_305 SRR063028_600 SRR063066_572 SRR062903_385 SRR063008_237 SRR062728_549 SRR062729_428 SRR062744_357 SRR062744_548 SRR062824_279 SRR062884_108 SRR062891_582 SRR062894_281 SRR062899_69 SRR063012_574 SRR062680_98 SRR062689_311 SRR062689_535 SRR062709_552 SRR062801_396 SRR062834_203 SRR062836_194 SRR062840_86 SRR062954_213 SRR063001_248 SRR063001_684 SRR063015_40 SRR062689_382 SRR062719_246 SRR062761_46 SRR062780_11 SRR062780_69 SRR062886_541 SRR062905_544 SRR062909_136 SRR062992_636 SRR063022_80 SRR063035_683 SRR063038_274 SRR062672_114 SRR062672_389 SRR062678_216 SRR062680_55 SRR062842_414 SRR062871_551 SRR062913_414 SRR062946_388 SRR062946_628 SRR062992_49 SRR063035_494 SRR063038_120 SRR062729_175 SRR062735_579 SRR062735_648 SRR062837_650 SRR062860_601 SRR062908_325 SRR062925_531 SRR062947_193 SRR062974_407 SRR063044_148 SRR063063_451 SRR063064_559 SRR062723_48 SRR062729_607 SRR062832_321 SRR062837_238 SRR062899_130 SRR062908_192 SRR062974_128 SRR063007_145 SRR063012_383 SRR063028_475 SRR063047_289 SRR063063_192 SRR062969_627 SRR062999_207 SRR063008_21 SRR063008_32 SRR062685_256 SRR062728_208 SRR062740_211 SRR062740_336 SRR062939_329 SRR062974_130 SRR063007_645 SRR063063_215 SRR062709_497 SRR062710_57 SRR062758_267 SRR062803_50 SRR062835_415 SRR062851_464 SRR062874_45 SRR062874_50 SRR062938_369 SRR062965_532 SRR063016_216 SRR063035_82 SRR062680_568 SRR062710_667 SRR062802_82 SRR062834_577 SRR062912_107 SRR062938_177 SRR062961_321 SRR062965_633 SRR062990_13 SRR063035_28 SRR063039_676 SRR062684_510 SRR062702_373 SRR062789_79 SRR062819_308 SRR062858_239 SRR062931_313 SRR062931_668 SRR062931_672 SRR063026_299 SRR063026_387 SRR063026_673 SRR062820_201 SRR062827_396 SRR062828_20 SRR062828_74 SRR062879_601 SRR062898_208 SRR062898_653 SRR062908_158 SRR062975_118 SRR063007_130 SRR063066_144 SRR062824_593 SRR062828_629 SRR062879_276 SRR062888_391 SRR062928_231 SRR062928_280 SRR062928_683 SRR062978_462 SRR063012_654 SRR063046_161 SRR063062_189 SRR062735_573 SRR062826_620 SRR062876_190 SRR062888_86 SRR062888_460 SRR062898_115 SRR062928_426 SRR062978_370 SRR063045_47 SRR063045_488 SRR063058_46 SRR062903_63 SRR062735_216 SRR062737_86 SRR062820_275 SRR062823_254 SRR062826_279 SRR062832_512 SRR062899_10 SRR062972_522 SRR062978_187 SRR062978_268 SRR062737_125 SRR062746_594 SRR062812_521 SRR062825_563 SRR062825_581 SRR062884_222 SRR062884_408 SRR062892_25 SRR062928_445 SRR063045_2 SRR063046_390 SRR062686_620 SRR062801_325 SRR062818_692 SRR062835_296 SRR062835_428 SRR062909_145 SRR062946_235 SRR063001_324 SRR063022_672 SRR063037_285 SRR063039_670 SRR062776_509 SRR062723_432 SRR062746_344 SRR062825_657 SRR062875_562 SRR062925_74 SRR062928_182 SRR062939_200 SRR062972_149 SRR063007_631 SRR063045_437 SRR062735_84 SRR062735_140 SRR062737_613 SRR062740_552 SRR062812_10 SRR062820_691 SRR062823_56 SRR062832_272 SRR062837_606 SRR062898_175 SRR063012_614 SRR062860_153 SRR062889_212 SRR062889_678 SRR062908_386 SRR062920_460 SRR062928_350 SRR062928_384 SRR062939_604 SRR062970_192 SRR063046_380 SRR063066_28 SRR062897_249 SRR062741_540 SRR062824_318 SRR062827_196 SRR062860_177 SRR062889_440 SRR062908_113 SRR062972_172 SRR062978_56 SRR063012_601 SRR063062_368 SRR063031_566 SRR062693_223 SRR062693_569 SRR062818_422 SRR062834_326 SRR062906_114 SRR062912_438 SRR062946_466 SRR062950_31 SRR063022_616 SRR063036_462 SRR062737_141 SRR062744_40 SRR062812_62 SRR062812_228 SRR062828_391 SRR062860_220 SRR062860_608 SRR062894_273 SRR062939_411 SRR063044_3 SRR063044_46 SRR063008_135 SRR062826_247 SRR062888_285 SRR062890_200 SRR062894_7 SRR062898_2 SRR062979_20 SRR063047_243 SRR063063_97 SRR063063_269 SRR063066_570 SRR062710_238 SRR062758_163 SRR062758_192 SRR062836_115 SRR062851_627 SRR062886_603 SRR062906_329 SRR062961_515 SRR062996_693 SRR062783_53 SRR062783_578 SRR062838_463 SRR062678_137 SRR062709_315 SRR062818_502 SRR062836_470 SRR062909_320 SRR062912_310 SRR063016_649 SRR063030_589 SRR063030_686 SRR062680_214 SRR062689_346 SRR062780_682 SRR062834_629 SRR062909_76 SRR062913_475 SRR062955_596 SRR062990_478 SRR063001_316 SRR063039_176 SRR062709_325 SRR062912_348 SRR062950_224 SRR062950_318 SRR062955_384 SRR062965_230 SRR062989_237 SRR062990_178 SRR063036_648 SRR063039_318 SRR062785_147 SRR062672_484 SRR062680_613 SRR062682_530 SRR062715_531 SRR062771_65 SRR062854_31 SRR062874_640 SRR062906_122 SRR062909_525 SRR062864_378 SRR062686_8 SRR062693_624 SRR062854_259 SRR062938_70 SRR062938_467 SRR062950_617 SRR063022_394 SRR063037_406 SRR063038_604 SRR062680_425 SRR062780_441 SRR062905_81 SRR062961_28 SRR062965_61 SRR062965_144 SRR063016_111 SRR063022_19 SRR063030_269 SRR063039_575 SRR062938_236 SRR062961_336 SRR062961_405 SRR062989_498 SRR062990_125 SRR062992_606 SRR062996_505 SRR063035_565 SRR063035_693 SRR063039_336 SRR062728_618 SRR062737_275 SRR062744_158 SRR062746_331 SRR062793_192 SRR062826_19 SRR062832_61 SRR062978_124 SRR062993_111 SRR063028_140 SRR062709_539 SRR062871_574 SRR062950_1 SRR062950_35 SRR062954_542 SRR062965_13 SRR062965_423 SRR062996_121 SRR063038_52 SRR063039_678 SRR062715_376 SRR062835_178 SRR062871_348 SRR062912_93 SRR062913_559 SRR062954_93 SRR062990_218 SRR062992_464 SRR063001_484 SRR063038_167 SRR062744_602 SRR062746_357 SRR062826_207 SRR062826_679 SRR062860_61 SRR062876_658 SRR062889_405 SRR062939_228 SRR063046_497 SRR063047_356 SRR062809_5 SRR062809_315 SRR062809_413 SRR062809_668 SRR062735_229 SRR062825_610 SRR062978_150 SRR062978_391 SRR063044_98 SRR063064_583 SRR062737_511 SRR062740_492 SRR062820_505 SRR062820_633 SRR062889_40 SRR062970_403 SRR062972_66 SRR062974_74 SRR062974_288 SRR062978_75 SRR062735_185 SRR062740_323 SRR062744_124 SRR062744_448 SRR062824_183 SRR062825_201 SRR062832_529 SRR062894_4 SRR062899_165 SRR063012_676 SRR062728_353 SRR062740_584 SRR062812_554 SRR062827_205 SRR062828_282 SRR062925_522 SRR062947_476 SRR062975_80 SRR063044_209 SRR063058_65 SRR062735_213 SRR062735_335 SRR062744_498 SRR062812_285 SRR062812_531 SRR062820_324 SRR062888_579 SRR062889_175 SRR062899_242 SRR063066_307 SRR062737_547 SRR062812_317 SRR062860_224 SRR062876_252 SRR062879_406 SRR062890_133 SRR062908_222 SRR063012_637 SRR063062_417 SRR063064_675 SRR062823_78 SRR062828_648 SRR062860_587 SRR062876_213 SRR062889_618 SRR062899_595 SRR062974_100 SRR063007_243 SRR063007_501 SRR063062_494 SRR062812_569 SRR062820_597 SRR062820_604 SRR062828_266 SRR062879_10 SRR062888_130 SRR063028_579 SRR063044_676 SRR063046_374 SRR063046_524 SRR062834_103 SRR062871_345 SRR062905_232 SRR062938_273 SRR062938_453 SRR062989_334 SRR062989_594 SRR063001_402 SRR063037_67 SRR063037_443 SRR062685_226 SRR062723_678 SRR062746_210 SRR062828_304 SRR062832_506 SRR062888_348 SRR062920_421 SRR062970_114 SRR063047_180 SRR063066_338 SRR062838_36 SRR062709_378 SRR062716_342 SRR062802_547 SRR062919_429 SRR062992_45 SRR063015_238 SRR063016_454 SRR063022_610 SRR063036_118 SRR062688_7 SRR062693_196 SRR062836_28 SRR062840_338 SRR062840_356 SRR062912_240 SRR062990_497 SRR063001_415 SRR063032_330 SRR063038_585 SRR062809_136 SRR062809_216 SRR062809_316 SRR062809_486 SRR062685_491 SRR062737_560 SRR062828_281 SRR062860_63 SRR062876_433 SRR063047_548 SRR062723_13 SRR062737_528 SRR062744_81 SRR062746_415 SRR062824_621 SRR063012_233 SRR063044_465 SRR063045_224 SRR063058_295 SRR063058_671 SRR062723_597 SRR062728_377 SRR062820_619 SRR062825_671 SRR062826_223 SRR062884_150 SRR062892_274 SRR062908_615 SRR062947_446 SRR063012_213 SRR062889_517 SRR062890_610 SRR062920_97 SRR062928_513 SRR062970_691 SRR063044_338 SRR063062_60 SRR063062_169 SRR063063_480 SRR063066_99 SRR062860_643 SRR062876_341 SRR062888_534 SRR062889_310 SRR062894_382 SRR062920_629 SRR062928_269 SRR062928_402 SRR062974_84 SRR063066_223 SRR062678_493 SRR062709_414 SRR062801_84 SRR062803_294 SRR062965_23 SRR062996_493 SRR063001_579 SRR063016_188 SRR063030_190 SRR062712_512 SRR062834_479 SRR062835_13 SRR062909_245 SRR062912_457 SRR062913_237 SRR062989_257 SRR063030_577 SRR063035_499 SRR063038_666 SRR063039_145 SRR062672_8 SRR062680_516 SRR062709_387 SRR062771_70 SRR062851_220 SRR062886_403 SRR062954_529 SRR062967_176 SRR062992_287 SRR063016_139 SRR062682_184 SRR062758_314 SRR062851_22 SRR062886_90 SRR062912_166 SRR062961_670 SRR062965_290 SRR063001_499 SRR063011_567 SRR063035_564 SRR063031_221 SRR062672_385 SRR062680_227 SRR062715_230 SRR062805_88 SRR062840_670 SRR062851_442 SRR062886_521 SRR063015_350 SRR062783_366 SRR062875_109 SRR062875_225 SRR062875_268 SRR062875_283 SRR062875_407 SRR062875_447 SRR062875_480 SRR062875_522 SRR062875_568 SRR062876_416 SRR062737_3 SRR062740_99 SRR062744_440 SRR062826_168 SRR062837_671 SRR062876_332 SRR062892_3 SRR062894_464 SRR063007_171 SRR063045_8 SRR063031_552 SRR062851_401 SRR062871_436 SRR062906_324 SRR062912_455 SRR062912_534 SRR062913_382 SRR062996_87 SRR063001_537 SRR063030_515 SRR062937_29 SRR062937_193 SRR062937_311 SRR062937_491 SRR062937_576 SRR062937_578 SRR062937_593 SRR062937_628 SRR062937_667 SRR062937_684 SRR062744_511 SRR062876_483 SRR062908_332 SRR062920_574 SRR062970_330 SRR062975_460 SRR063044_210 SRR063044_306 SRR063044_531 SRR063066_308 SRR062709_646 SRR062758_365 SRR062761_342 SRR062840_158 SRR062946_404 SRR062967_410 SRR062996_109 SRR063022_679 SRR063032_350 SRR062783_510 SRR062680_240 SRR062680_671 SRR062693_222 SRR062710_492 SRR062715_91 SRR062840_571 SRR062854_573 SRR062854_637 SRR063016_606 SRR062678_677 SRR062716_416 SRR062761_568 SRR062801_52 SRR062803_172 SRR062950_443 SRR062989_681 SRR063032_66 SRR063038_347 SRR062716_340 SRR062716_548 SRR062840_232 SRR062905_59 SRR062913_338 SRR062989_217 SRR062990_691 SRR063030_439 SRR063036_237 SRR062764_224 SRR062672_568 SRR062709_158 SRR062719_347 SRR062802_372 SRR062913_335 SRR062938_15 SRR062955_328 SRR062990_327 SRR062679_400 SRR062767_438 SRR062834_632 SRR062874_350 SRR062886_691 SRR062906_514 SRR062946_446 SRR062996_303 SRR063015_193 SRR062680_11 SRR062682_502 SRR062771_151 SRR062835_287 SRR062854_359 SRR062912_118 SRR062912_324 SRR062961_578 SRR063039_453 SRR062824_256 SRR062825_225 SRR062826_181 SRR062860_328 SRR062879_198 SRR062889_391 SRR062928_94 SRR062974_290 SRR063058_634 SRR062709_40 SRR062719_594 SRR062780_180 SRR062803_518 SRR062835_636 SRR062836_336 SRR062965_269 SRR062989_55 SRR063032_616 SRR062741_572 SRR062746_127 SRR062824_120 SRR062884_458 SRR062894_168 SRR062974_634 SRR062978_387 SRR063012_31 SRR063046_517 SRR062744_513 SRR062744_691 SRR062824_64 SRR062832_238 SRR062884_384 SRR062898_655 SRR062908_56 SRR062979_445 SRR063045_620 SRR062744_285 SRR062793_125 SRR062820_405 SRR062889_219 SRR062975_308 SRR063012_468 SRR063058_336 SRR063062_448 SRR063062_660 SRR062744_76 SRR062832_299 SRR062889_641 SRR062891_21 SRR062892_268 SRR062899_342 SRR062972_133 SRR063044_361 SRR063058_192 SRR062876_228 SRR062890_379 SRR062920_681 SRR062975_492 SRR062993_264 SRR063045_562 SRR063062_662 SRR063066_305 SRR063066_442 SRR062740_551 SRR062744_414 SRR062889_610 SRR062974_172 SRR062975_454 SRR062979_195 SRR063007_355 SRR063044_188 SRR063045_11 SRR062682_176 SRR062709_134 SRR062834_215 SRR062954_358 SRR062992_617 SRR063011_568 SRR063035_576 SRR063036_496 SRR063039_471 SRR063031_78 SRR062709_181 SRR062801_60 SRR062834_634 SRR062851_267 SRR062946_163 SRR062946_580 SRR063035_189 SRR063036_86 SRR062776_590 SRR062878_138 SRR062878_445 SRR063008_105 SRR063008_633 SRR063049_170 SRR063049_249 SRR062899_502 SRR062899_659 SRR062823_16 SRR062824_271 SRR062889_401 SRR062970_84 SRR062972_406 SRR062972_613 SRR063007_34 SRR063047_677 SRR063066_122 SRR062838_436 SRR062710_267 SRR062761_97 SRR062771_536 SRR062802_451 SRR062806_690 SRR062851_683 SRR062950_162 SRR063032_83 SRR062710_428 SRR062871_235 SRR062938_181 SRR062938_332 SRR062965_409 SRR063016_26 SRR063030_183 SRR063032_119 SRR063039_641 SRR062805_103 SRR062806_233 SRR062806_444 SRR062954_136 SRR062954_649 SRR062996_183 SRR063035_319 SRR063038_246 SRR063021_376 SRR062836_541 SRR062851_365 SRR062874_9 SRR062906_252 SRR062938_575 SRR062965_239 SRR062989_27 SRR063037_421 SRR063038_70 SRR062860_656 SRR062888_410 SRR062908_321 SRR062920_382 SRR063007_169 SRR063012_282 SRR063046_89 SRR063046_486 SRR063063_604 SRR062868_85 SRR062689_234 SRR062709_524 SRR062761_513 SRR062780_487 SRR062842_607 SRR062938_268 SRR062946_448 SRR063039_521 SRR062719_329 SRR062874_222 SRR062938_670 SRR062954_646 SRR062955_285 SRR062965_644 SRR062989_303 SRR063030_224 SRR062783_678 SRR062868_322 SRR062916_489 SRR062710_682 SRR062758_336 SRR062874_445 SRR062912_196 SRR062913_494 SRR062965_632 SRR063001_265 SRR062740_436 SRR062820_595 SRR062826_374 SRR062884_178 SRR062888_274 SRR062890_324 SRR062939_648 SRR062972_628 SRR063047_167 SRR062686_123 SRR062801_418 SRR062802_152 SRR062842_363 SRR062909_672 SRR062950_408 SRR063016_559 SRR062712_158 SRR062712_209 SRR062771_248 SRR062780_361 SRR062801_604 SRR062835_679 SRR062946_189 SRR062990_95 SRR063030_171 SRR063030_324 SRR063039_75 SRR062903_435 SRR063049_670 SRR062824_147 SRR062837_639 SRR062875_102 SRR062939_192 SRR063028_177 SRR063063_654 SRR063066_41 SRR062693_357 SRR062780_470 SRR062818_86 SRR062836_639 SRR062840_455 SRR062851_629 SRR062912_627 SRR062938_569 SRR063015_458 SRR062678_488 SRR062802_489 SRR062803_275 SRR062835_250 SRR062905_22 SRR063001_215 SRR063035_36 SRR063036_336 SRR063039_54 SRR062916_607 SRR062672_607 SRR062682_557 SRR062689_69 SRR062710_255 SRR062780_608 SRR062854_167 SRR062906_364 SRR063035_320 SRR062682_195 SRR062710_650 SRR062818_255 SRR062842_137 SRR062938_296 SRR062938_646 SRR063001_161 SRR063022_693 SRR062688_152 SRR062715_332 SRR062836_217 SRR062842_656 SRR063011_314 SRR063022_53 SRR063035_474 SRR063035_521 SRR062709_607 SRR062761_56 SRR062806_524 SRR062836_22 SRR062913_324 SRR062946_211 SRR062961_468 SRR063001_115 SRR062678_565 SRR062680_400 SRR062715_604 SRR062771_561 SRR062802_649 SRR062909_502 SRR062992_648 SRR063015_341 SRR062685_627 SRR062729_45 SRR062735_327 SRR062746_5 SRR062746_634 SRR062827_324 SRR062970_278 SRR062974_279 SRR062688_549 SRR062716_544 SRR062801_432 SRR062806_668 SRR062851_293 SRR062906_208 SRR062913_373 SRR063011_180 SRR062834_26 SRR062834_383 SRR062834_491 SRR062712_171 SRR062712_506 SRR062712_606 SRR062712_652 SRR062750_44 SRR062710_262 SRR062715_650 SRR062719_690 SRR062780_237 SRR062801_502 SRR062967_188 SRR063037_634 SRR062750_412 SRR062758_149 SRR062780_46 SRR062919_96 SRR062996_256 SRR063030_146 SRR063032_478 SRR063036_682 SRR063037_206 SRR062723_458 SRR062728_334 SRR062740_352 SRR062812_86 SRR062812_239 SRR062970_321 SRR063012_377 SRR063046_251 SRR062878_224 SRR062860_23 SRR062860_496 SRR062891_512 SRR062891_648 SRR063007_610 SRR063047_321 SRR063058_272 SRR062744_591 SRR062899_556 SRR062920_467 SRR062928_646 SRR062974_539 SRR063007_350 SRR063012_639 SRR063044_571 SRR062820_468 SRR062827_457 SRR062884_149 SRR062889_567 SRR062920_344 SRR063046_329 SRR063046_513 SRR063046_669 SRR062737_435 SRR062820_511 SRR062820_559 SRR062827_153 SRR062860_681 SRR062890_481 SRR062899_122 SRR062947_633 SRR062735_235 SRR062825_183 SRR062832_290 SRR062889_411 SRR062979_517 SRR063044_133 SRR063047_198 SRR063062_90 SRR062744_410 SRR062825_287 SRR062826_12 SRR062828_514 SRR062860_123 SRR062899_366 SRR063007_147 SRR063062_187 SRR062820_262 SRR062879_504 SRR062890_548 SRR062891_511 SRR062928_190 SRR062979_689 SRR063046_180 SRR063047_501 SRR062737_539 SRR062744_139 SRR062746_296 SRR062793_389 SRR062820_176 SRR062898_622 SRR062947_456 SRR063012_467 SRR062825_285 SRR062827_357 SRR062888_52 SRR062899_268 SRR062970_468 SRR063045_139 SRR063046_566 SRR063047_576 SRR062793_411 SRR062828_242 SRR062837_618 SRR062879_440 SRR062890_305 SRR062890_460 SRR062970_23 SRR062979_104 SRR062793_404 SRR062820_128 SRR062908_154 SRR062920_598 SRR062928_678 SRR062947_298 SRR062979_593 SRR063062_549 SRR062842_277 SRR062854_333 SRR062854_377 SRR062854_684 SRR062913_106 SRR062996_283 SRR063011_605 SRR063036_301 SRR063031_671 SRR062693_424 SRR062806_185 SRR062851_56 SRR062851_181 SRR062919_66 SRR062954_59 SRR062961_482 SRR062776_690 SRR062969_94 SRR062744_144 SRR062744_644 SRR062824_214 SRR062827_275 SRR062892_598 SRR062970_664 SRR062798_378 SRR062719_656 SRR062840_336 SRR062854_443 SRR062871_181 SRR062906_115 SRR062938_144 SRR063037_23 SRR062761_440 SRR062840_644 SRR062871_190 SRR062919_423 SRR063015_676 SRR063022_172 SRR063030_261 SRR063036_88 SRR062746_670 SRR062793_43 SRR062820_76 SRR062820_191 SRR062876_295 SRR062899_27 SRR063044_435 SRR063064_479 SRR062737_217 SRR062876_153 SRR062889_256 SRR062894_195 SRR062920_192 SRR062928_374 SRR063047_678 SRR063062_32 SRR062889_679 SRR062939_186 SRR062974_275 SRR062975_88 SRR063012_354 SRR063047_176 SRR063058_420 SRR063058_643 SRR062688_134 SRR062710_159 SRR062780_327 SRR062803_310 SRR062806_88 SRR062834_50 SRR062854_331 SRR063037_209 SRR062758_352 SRR062801_444 SRR062854_688 SRR062946_409 SRR062990_311 SRR063011_659 SRR063022_373 SRR063036_553 SRR062993_338 SRR062993_371 SRR062993_375 SRR062993_485 SRR062993_499 SRR062993_557 SRR062993_610 SRR062993_650 SRR062741_177 SRR062746_463 SRR062824_683 SRR062889_629 SRR062978_349 SRR062978_398 SRR063007_320 SRR063045_118 SRR062676_518 SRR062840_170 SRR062950_452 SRR062989_672 SRR062990_430 SRR062992_98 SRR062992_334 SRR063032_536 SRR062693_103 SRR062693_204 SRR062693_503 SRR062802_38 SRR062802_301 SRR062802_403 SRR062802_567 SRR062780_41 SRR062806_642 SRR062954_675 SRR062965_634 SRR062992_535 SRR062996_301 SRR063035_280 SRR062771_607 SRR062834_534 SRR062835_362 SRR062851_332 SRR062851_565 SRR062885_518 SRR063036_320 SRR062729_126 SRR062746_137 SRR062837_141 SRR062928_56 SRR062970_585 SRR062978_14 SRR063007_416 SRR062686_579 SRR062771_483 SRR062854_644 SRR062954_569 SRR063001_276 SRR063022_234 SRR063037_313 SRR062715_361 SRR062803_569 SRR062905_679 SRR062912_346 SRR062954_584 SRR063022_185 SRR063035_329 SRR062710_1 SRR062761_150 SRR062771_91 SRR062836_517 SRR062992_36 SRR062992_375 SRR063035_217 SRR062789_540 SRR062819_451 SRR063024_133 SRR063024_519 SRR063026_55 SRR063026_270 SRR063026_617 SRR062719_37 SRR062780_121 SRR062836_36 SRR062905_455 SRR062913_230 SRR062954_218 SRR062990_159 SRR062719_525 SRR062780_249 SRR062851_170 SRR062851_599 SRR062954_298 SRR063001_296 SRR063032_388 SRR062685_341 SRR062723_2 SRR062740_511 SRR062741_367 SRR062832_457 SRR062837_165 SRR062837_258 SRR062881_108 SRR062881_162 SRR062723_561 SRR062728_492 SRR062825_76 SRR062899_229 SRR062970_324 SRR062729_473 SRR062837_540 SRR062908_45 SRR062947_386 SRR062974_430 SRR062978_548 SRR063012_390 SRR062824_238 SRR062879_420 SRR062920_566 SRR062920_567 SRR062979_295 SRR063044_451 SRR063062_615 SRR062823_542 SRR062823_662 SRR062925_228 SRR062947_238 SRR063028_374 SRR063047_226 SRR063066_252 SRR062737_236 SRR062746_490 SRR062860_276 SRR062888_166 SRR062888_194 SRR063046_77 SRR063047_227 SRR062827_38 SRR062827_131 SRR062827_272 SRR062827_513 SRR062892_44 SRR062908_682 SRR063064_523 SRR062837_166 SRR062860_32 SRR062908_569 SRR062928_600 SRR063028_313 SRR063044_146 SRR063066_626 SRR062746_339 SRR062793_169 SRR062825_264 SRR062920_249 SRR062974_40 SRR063046_151 SRR063062_326 SRR062908_516 SRR062975_457 SRR062979_223 SRR063044_353 SRR063044_608 SRR063063_543 SRR063066_251 SRR062744_16 SRR062793_591 SRR062820_527 SRR062820_600 SRR062826_192 SRR062832_597 SRR062975_54 SRR062793_529 SRR062828_376 SRR062889_271 SRR062894_129 SRR062899_52 SRR063028_570 SRR063046_299 SRR063049_144 SRR063049_499 SRR062825_438 SRR062972_231 SRR063047_138 SRR063064_261 SRR063066_111 SRR062903_527 SRR062999_60 SRR062823_137 SRR062828_422 SRR062908_70 SRR062974_223 SRR063066_541 SRR062723_587 SRR062824_181 SRR062826_577 SRR062898_276 SRR063062_371 SRR063062_575 SRR063062_607 SRR062729_36 SRR062740_26 SRR062824_190 SRR062824_308 SRR062908_193 SRR063028_502 SRR063045_55 SRR062809_238 SRR062723_417 SRR062740_542 SRR062827_55 SRR062889_436 SRR062975_579 SRR063044_642 SRR062860_574 SRR062894_620 SRR062899_374 SRR062925_461 SRR062928_453 SRR063028_411 SRR063047_13 SRR062832_334 SRR062876_86 SRR062890_376 SRR062894_449 SRR062898_535 SRR062899_290 SRR063012_544 SRR062828_441 SRR062898_578 SRR062928_605 SRR063007_119 SRR063012_462 SRR063028_559 SRR063045_660 SRR062812_433 SRR062825_637 SRR062884_445 SRR062898_618 SRR063012_576 SRR063058_686 SRR063063_652 SRR062737_121 SRR062744_52 SRR062744_316 SRR062746_589 SRR062889_569 SRR062975_37 SRR063063_114 SRR062903_492 SRR062744_344 SRR062828_217 SRR062837_167 SRR062837_229 SRR063046_272 SRR063064_460 SRR062820_66 SRR062824_628 SRR062824_645 SRR062879_458 SRR062939_634 SRR062975_303 SRR063047_170 SRR062894_43 SRR062894_335 SRR062894_591 SRR062920_174 SRR062975_170 SRR063064_672 SRR063066_424 SRR062879_184 SRR062879_453 SRR062894_339 SRR062899_89 SRR062923_72 SRR062923_208 SRR062923_439 SRR062842_355 SRR062885_117 SRR062906_599 SRR062912_482 SRR062990_149 SRR063016_614 SRR063036_512 SRR062682_633 SRR062771_589 SRR062912_476 SRR063015_340 SRR063016_322 SRR063022_608 SRR063035_651 SRR062884_608 SRR062889_243 SRR062890_188 SRR062979_629 SRR063012_207 SRR063028_114 SRR063047_98 SRR062735_340 SRR062823_323 SRR062823_579 SRR062823_619 SRR062823_668 SRR062925_129 SRR063028_465 SRR062875_139 SRR062875_172 SRR062875_205 SRR062875_279 SRR062875_394 SRR062875_405 SRR062875_617 SRR062740_642 SRR062875_223 SRR062890_203 SRR062928_341 SRR062974_203 SRR063028_448 SRR063058_655 SRR062923_467 SRR062937_214 SRR062997_141 SRR062997_202 SRR062997_350 SRR063067_111 SRR063067_379 SRR062894_108 SRR062894_261 SRR062894_362 SRR062894_380 SRR062894_482 SRR062894_595 SRR062894_681 SRR063031_429 SRR062672_574 SRR062851_11 SRR062909_387 SRR062912_405 SRR062989_98 SRR063016_545 SRR062758_214 SRR062871_343 SRR062913_432 SRR062955_665 SRR062961_274 SRR062990_628 SRR063035_169 SRR063008_302 SRR062828_361 SRR062828_679 SRR062894_384 SRR062972_464 SRR063058_89 SRR063064_492 SRR062680_369 SRR062801_10 SRR062806_655 SRR062871_633 SRR062874_123 SRR063035_195 SRR063035_299 SRR062686_636 SRR062840_157 SRR062840_477 SRR062946_192 SRR062946_427 SRR062992_394 SRR062996_450 SRR062682_474 SRR062693_643 SRR062715_19 SRR062886_106 SRR062905_478 SRR062906_163 SRR063001_671 SRR062685_183 SRR062735_1 SRR062741_80 SRR062826_204 SRR062894_112 SRR062898_120 SRR062975_313 SRR062806_228 SRR062946_168 SRR062965_182 SRR062965_563 SRR063016_481 SRR063022_535 SRR062719_599 SRR062761_142 SRR062801_507 SRR062818_391 SRR062996_131 SRR063039_221 SRR062676_421 SRR062676_422 SRR062676_435 SRR062676_471 SRR062676_634 SRR062676_646 SRR062719_65 SRR062758_323 SRR062802_136 SRR062886_51 SRR062992_143 SRR062992_445 SRR062716_263 SRR062840_479 SRR062871_562 SRR062938_71 SRR062961_16 SRR063038_268 SRR062709_441 SRR062835_134 SRR062851_652 SRR062938_183 SRR062961_229 SRR062990_231 SRR062709_177 SRR062709_590 SRR062818_119 SRR062961_279 SRR063001_193 SRR062750_665 SRR062702_431 SRR062702_603 SRR062858_440 SRR062931_153 SRR062931_455 SRR063026_636 SRR062729_299 SRR062746_421 SRR062823_331 SRR062889_49 SRR062890_359 SRR062947_483 SRR062780_447 SRR062835_127 SRR062874_251 SRR062990_94 SRR063035_542 SRR063037_399 SRR062715_101 SRR062758_78 SRR062954_549 SRR062989_288 SRR063030_321 SRR063032_145 SRR062758_166 SRR062806_666 SRR062992_248 SRR063022_151 SRR063022_491 SRR063032_148 SRR063024_102 SRR063024_688 SRR063026_92 SRR063026_118 SRR063026_159 SRR063026_370 SRR062931_671 SRR063026_11 SRR063026_106 SRR063026_215 SRR063026_383 SRR063026_624 SRR062771_130 SRR062771_563 SRR062871_649 SRR062919_114 SRR062989_118 SRR063030_204 SRR062771_145 SRR062802_556 SRR062905_636 SRR062996_42 SRR063001_320 SRR062783_528 SRR062737_173 SRR062820_151 SRR062837_542 SRR062899_126 SRR062939_39 SRR062947_74 SRR062737_445 SRR062884_478 SRR062920_653 SRR062928_539 SRR062974_349 SRR063028_173 SRR062812_314 SRR062823_170 SRR062823_385 SRR062837_523 SRR062970_428 SRR063062_254 SRR062737_339 SRR062820_62 SRR062826_176 SRR062947_104 SRR062972_242 SRR062975_645 SRR062729_644 SRR062824_335 SRR062825_369 SRR062891_330 SRR062891_375 SRR062975_335 SRR062728_493 SRR062735_489 SRR062741_300 SRR063028_493 SRR063058_116 SRR063062_304 SRR062824_263 SRR062890_4 SRR062894_12 SRR062894_371 SRR063012_671 SRR063066_20 SRR062820_177 SRR062820_442 SRR062828_345 SRR063045_564 SRR063047_194 SRR063064_155 SRR062737_365 SRR062744_136 SRR062744_434 SRR062978_31 SRR063028_345 SRR063044_28 SRR062793_637 SRR062820_215 SRR062832_553 SRR062928_603 SRR063007_108 SRR063063_318 SRR062793_640 SRR062824_233 SRR062970_379 SRR063045_580 SRR063062_278 SRR063062_562 SRR062823_554 SRR062939_638 SRR062975_306 SRR063045_667 SRR063062_161 SRR063062_487 SRR062793_373 SRR062827_412 SRR062891_217 SRR062939_657 SRR062970_517 SRR062979_48 SRR062969_197 SRR062823_626 SRR062823_629 SRR062827_161 SRR062894_50 SRR062947_555 SRR062840_640 SRR062851_644 SRR062912_80 SRR062961_502 SRR063035_101 SRR063036_354 SRR062836_201 SRR062854_527 SRR062912_368 SRR062912_488 SRR062912_537 SRR063030_609 SRR062728_526 SRR062728_627 SRR062823_594 SRR062879_204 SRR062889_410 SRR062972_434 SRR062802_581 SRR062885_275 SRR062906_566 SRR062906_592 SRR062919_355 SRR062946_627 SRR062801_377 SRR062836_242 SRR062836_367 SRR062871_489 SRR063001_286 SRR063037_284 SRR062916_70 SRR062854_592 SRR062905_108 SRR062912_441 SRR062913_36 SRR062712_485 SRR062710_11 SRR062710_585 SRR062818_317 SRR062989_668 SRR063030_457 SRR063037_270 SRR062886_510 SRR062905_229 SRR062965_52 SRR062967_155 SRR063016_83 SRR063037_494 SRR062842_193 SRR062885_339 SRR062906_274 SRR062967_334 SRR062989_182 SRR063038_348 SRR062854_170 SRR062854_533 SRR062871_46 SRR062950_420 SRR063011_585 SRR063016_522 SRR062728_28 SRR062746_21 SRR062889_385 SRR062972_162 SRR062972_616 SRR063066_552 SRR062954_551 SRR062955_390 SRR062992_128 SRR062996_368 SRR063001_441 SRR063016_327 SRR062925_425 SRR062928_508 SRR062974_631 SRR063058_465 SRR063062_375 SRR063066_587 SRR062923_290 SRR062923_517 SRR062923_639 SRR062923_656 SRR062997_479 SRR063067_185 SRR062851_664 SRR062919_643 SRR062946_680 SRR062950_282 SRR063001_557 SRR063035_570 SRR062860_564 SRR062891_469 SRR062891_499 SRR063044_372 SRR063047_559 SRR063064_200 SRR062879_512 SRR062891_376 SRR062970_147 SRR062974_272 SRR063044_491 SRR063063_277 SRR062878_606 SRR062892_228 SRR062920_179 SRR062928_191 SRR062947_489 SRR063044_549 SRR062818_654 SRR062851_498 SRR062905_358 SRR062967_515 SRR063016_452 SRR063039_230 SRR062737_465 SRR062825_678 SRR062920_128 SRR062974_658 SRR063044_311 SRR063058_262 SRR062891_333 SRR062920_432 SRR062978_558 SRR063007_570 SRR063046_464 SRR063058_573 SRR062891_327 SRR062928_74 SRR062974_449 SRR063007_550 SRR063007_552 SRR063058_692 SRR062728_375 SRR062728_438 SRR062812_357 SRR062825_423 SRR063007_220 SRR063012_456 SRR063031_264 SRR062834_526 SRR062854_227 SRR062919_426 SRR063030_570 SRR063035_356 SRR062672_336 SRR062954_178 SRR063035_468 SRR063037_267 SRR063038_621 SRR063039_224 SRR062719_570 SRR062842_32 SRR062919_428 SRR063011_566 SRR063016_273 SRR063038_687 SRR062967_131 SRR063015_149 SRR063015_163 SRR063032_3 SRR062750_86 SRR062750_129 SRR062954_497 SRR062954_598 SRR063001_132 SRR063001_517 SRR063036_423 SRR063037_411 SRR062685_634 SRR062824_381 SRR062890_530 SRR062891_183 SRR062947_579 SRR062979_519 SRR062746_574 SRR062890_180 SRR062890_690 SRR062928_13 SRR062928_372 SRR063046_358 SRR062871_416 SRR062909_691 SRR062919_230 SRR062996_415 SRR063011_205 SRR063035_567 SRR062836_114 SRR062886_501 SRR062996_154 SRR063022_512 SRR063032_656 SRR063035_214 SRR062719_98 SRR062938_274 SRR062967_345 SRR062992_230 SRR062992_507 SRR062689_533 SRR062693_417 SRR062801_376 SRR062990_10 SRR062992_9 SRR062761_475 SRR062835_82 SRR062912_619 SRR062938_142 SRR062961_592 SRR062693_601 SRR062802_98 SRR062840_322 SRR062965_110 SRR062996_241 SRR062737_398 SRR062889_189 SRR062892_632 SRR062898_637 SRR062928_49 SRR062860_264 SRR062889_381 SRR062908_514 SRR062974_545 SRR063062_71 SRR062709_569 SRR062854_243 SRR062871_665 SRR062905_141 SRR062906_626 SRR062716_324 SRR062716_339 SRR062905_570 SRR062996_286 SRR063016_433 SRR062834_573 SRR062835_298 SRR062835_409 SRR062990_206 SRR062990_385 SRR062710_160 SRR062719_331 SRR062946_559 SRR062992_530 SRR062996_455 SRR062702_619 SRR062789_580 SRR063024_617 SRR063024_648 SRR063026_261 SRR062702_370 SRR063024_141 SRR063026_155 SRR063026_251 SRR063026_280 SRR062702_352 SRR062819_78 SRR062819_480 SRR062858_507 SRR062931_10 SRR062801_387 SRR062840_236 SRR062990_463 SRR063011_48 SRR063036_210 SRR062842_432 SRR062854_508 SRR062912_55 SRR062946_411 SRR063038_591 SRR062723_558 SRR062741_320 SRR062793_388 SRR062827_211 SRR062828_405 SRR062728_74 SRR062832_402 SRR062898_508 SRR062899_460 SRR063064_391 SRR062735_606 SRR062832_41 SRR062939_378 SRR062974_15 SRR062978_351 SRR062729_690 SRR062744_412 SRR062928_477 SRR063047_398 SRR063066_423 SRR062793_64 SRR062812_194 SRR062823_108 SRR062825_533 SRR062892_161 SRR062828_277 SRR062939_139 SRR062939_490 SRR063047_210 SRR063058_104 SRR062826_209 SRR062947_54 SRR062970_384 SRR063045_413 SRR063047_12 SRR062728_134 SRR062812_427 SRR062827_308 SRR062947_507 SRR063064_86 SRR062735_425 SRR062837_259 SRR062925_391 SRR063062_111 SRR063064_632 SRR062898_612 SRR062908_175 SRR062975_412 SRR063012_599 SRR063062_200 SRR062832_467 SRR062884_18 SRR062939_468 SRR062975_325 SRR063012_104 SRR062881_279 SRR062740_251 SRR062793_307 SRR062824_479 SRR062993_240 SRR062746_342 SRR062823_571 SRR062889_656 SRR062899_409 SRR063045_22 SRR062879_49 SRR062884_542 SRR062894_60 SRR062894_170 SRR063064_35 SRR062746_317 SRR062824_508 SRR062860_372 SRR062939_17 SRR063012_138 SRR062837_288 SRR062884_371 SRR062892_601 SRR062939_185 SRR062939_330 SRR062749_662 SRR062729_291 SRR062875_398 SRR062875_592 SRR063064_178 SRR062756_185 SRR062756_365 SRR062756_387 SRR062756_586 SRR062756_598 SRR062746_606 SRR062812_372 SRR062837_132 SRR062837_263 SRR062837_455 SRR062737_570 SRR062820_649 SRR062892_615 SRR062974_134 SRR063066_72 SRR062729_350 SRR062735_313 SRR062888_600 SRR062889_419 SRR062889_664 SRR062710_630 SRR062840_305 SRR062946_312 SRR063032_434 SRR063038_174 SRR062789_414 SRR062789_566 SRR063024_307 SRR063024_346 SRR063026_356 SRR062819_505 SRR062931_388 SRR062931_574 SRR063024_657 SRR063026_225 SRR062820_119 SRR062875_693 SRR062889_64 SRR062970_521 SRR063066_579 SRR062879_625 SRR062889_279 SRR063007_177 SRR063012_318 SRR063047_597 SRR062819_323 SRR063024_18 SRR063024_145 SRR063024_610 SRR063026_16 SRR062858_47 SRR062858_541 SRR063024_437 SRR063024_451 SRR063024_539 SRR062858_399 SRR062931_122 SRR062931_537 SRR063026_107 SRR063026_391 SRR062819_607 SRR062931_418 SRR062931_653 SRR063024_172 SRR063024_496 SRR062823_475 SRR062826_516 SRR062837_323 SRR062928_134 SRR062972_431 SRR062823_189 SRR062823_488 SRR062823_580 SRR062823_607 SRR062823_614 SRR062832_621 SRR062928_544 SRR062947_537 SRR062975_102 SRR063058_325 SRR062832_685 SRR062892_230 SRR062892_517 SRR062892_565 SRR062898_460 SRR062923_192 SRR062923_437 SRR062923_500 SRR062937_90 SRR062937_585 SRR062672_631 SRR062802_148 SRR062854_174 SRR062919_235 SRR062919_453 SRR062868_217 SRR062938_352 SRR063022_341 SRR063022_518 SRR063039_155 SRR062946_378 SRR062967_561 SRR062989_19 SRR062990_31 SRR063016_124 SRR062889_264 SRR062925_604 SRR062974_578 SRR063028_568 SRR063062_428 SRR062890_511 SRR062920_433 SRR063012_619 SRR063044_615 SRR063066_263 SRR062890_439 SRR062890_603 SRR062908_334 SRR062920_95 SRR062920_419 SRR062875_356 SRR062947_212 SRR062975_426 SRR062979_194 SRR063047_185 SRR062805_230 SRR062874_25 SRR062955_464 SRR063030_322 SRR063039_99 SRR063031_155 SRR062672_642 SRR062919_259 SRR062990_355 SRR063032_109 SRR062871_252 SRR062871_593 SRR062874_85 SRR062874_262 SRR062909_5 SRR062689_651 SRR062835_294 SRR063032_541 SRR063036_27 SRR062866_431 SRR062780_375 SRR062801_300 SRR062806_405 SRR062919_496 SRR063036_584 SRR062672_353 SRR062801_261 SRR062842_234 SRR062854_577 SRR063015_247 SRR062719_663 SRR062836_674 SRR062885_552 SRR062989_170 SRR063032_487 SRR062874_411 SRR062909_112 SRR063001_5 SRR063015_688 SRR063038_94 SRR062876_23 SRR062876_627 SRR062892_361 SRR062898_545 SRR063058_31 SRR062890_525 SRR062892_59 SRR062925_126 SRR062925_454 SRR062925_660 SRR062884_580 SRR062889_631 SRR062890_392 SRR062908_184 SRR063062_308 SRR062888_386 SRR062908_675 SRR063063_321 SRR063063_333 SRR063063_645 SRR062894_404 SRR063047_385 SRR063047_626 SRR063062_139 SRR063062_456 SRR062892_346 SRR062908_238 SRR062908_319 SRR062908_502 SRR063062_384 SRR062928_670 SRR062978_254 SRR063028_563 SRR063044_340 SRR063064_615 SRR062875_414 SRR062889_687 SRR062947_184 SRR063044_291 SRR063066_358 SRR062903_632 SRR062828_146 SRR062889_521 SRR063028_675 SRR063066_562 SRR062812_319 SRR062884_575 SRR062975_624 SRR062975_625 SRR063064_638 SRR063031_244 SRR062780_19 SRR062851_559 SRR062885_507 SRR062906_632 SRR062923_691 SRR062997_461 SRR063067_38 SRR063067_556 SRR063067_682 SRR062740_332 SRR062793_678 SRR062993_434 SRR063007_524 SRR063028_620 SRR062884_482 SRR062888_294 SRR062920_480 SRR062947_471 SRR063012_628 SRR062729_160 SRR062837_183 SRR062837_217 SRR062884_663 SRR063046_388 SRR062888_605 SRR062891_352 SRR063007_661 SRR063046_216 SRR063046_522 SRR062805_669 SRR062892_464 SRR062993_578 SRR063030_554 SRR062802_386 SRR062835_651 SRR062946_161 SRR063030_450 SRR062806_219 SRR062836_33 SRR062913_192 SRR063001_659 SRR062684_5 SRR062684_6 SRR062684_270 SRR062684_616 SRR062860_272 SRR062860_374 SRR062979_68 SRR062979_403 SRR062789_613 SRR062858_298 SRR062858_416 SRR062931_576 SRR062858_106 SRR062858_449 SRR062931_197 SRR063026_676 SRR062919_62 SRR062954_645 SRR062965_259 SRR062996_581 SRR062967_546 SRR063011_451 SRR063030_310 SRR063035_558 SRR062824_164 SRR062928_266 SRR062947_110 SRR063062_557 SRR062832_350 SRR062894_49 SRR062908_28 SRR063046_255 SRR062685_220 SRR062947_404 SRR062993_301 SRR063046_129 SRR062744_370 SRR062889_465 SRR062978_280 SRR063064_333 SRR062860_118 SRR062899_671 SRR062908_589 SRR063028_217 SRR062860_308 SRR062890_259 SRR062891_370 SRR062894_96 SRR062860_14 SRR062875_243 SRR062890_545 SRR063045_541 SRR062812_677 SRR062884_532 SRR062972_430 SRR062974_509 SRR062824_47 SRR062925_623 SRR062947_477 SRR063064_485 SRR062894_320 SRR062925_97 SRR062947_409 SRR063012_187 SRR062879_248 SRR062972_144 SRR063047_428 SRR062756_343 SRR062825_41 SRR062828_568 SRR062890_208 SRR063066_90 SRR062875_680 SRR062884_389 SRR062891_101 SRR062928_212 SRR062780_270 SRR062913_555 SRR063022_434 SRR063022_487 SRR062990_116 SRR063015_281 SRR063036_370 SRR063037_565 SRR062868_496 SRR062678_148 SRR062709_463 SRR063032_128 SRR062916_183 SRR062954_493 SRR063030_148 SRR062783_562 SRR062719_186 SRR062835_239 SRR063032_380 SRR063038_504 SRR062925_510 SRR062947_593 SRR063045_416 SRR063045_463 SRR063008_65 SRR063008_456 SRR063049_101 SRR062735_432 SRR062802_498 SRR062836_387 SRR062842_511 SRR062961_295 SRR062806_465 SRR062946_622 SRR063001_87 SRR063030_238 SRR062776_318 SRR062999_542 SRR062999_648 SRR062875_462 SRR062832_476 SRR062925_605 SRR063047_169 SRR063058_95 SRR063031_111 SRR062678_223 SRR062688_426 SRR062771_104 SRR062931_249 SRR062931_281 SRR063024_320 SRR063024_359 SRR062819_102 SRR063024_194 SRR063026_433 SRR063026_521 SRR062931_289 SRR062931_471 SRR063024_315 SRR063026_561 SRR062819_507 SRR062858_82 SRR063024_176 SRR063024_318 SRR062928_654 SRR062939_55 SRR063062_276 SRR063064_313 SRR062823_268 SRR062837_468 SRR062899_586 SRR063007_640 SRR062842_242 SRR062851_113 SRR063036_30 SRR063039_677 SRR062827_164 SRR062828_194 SRR063047_516 SRR063063_517 SRR062826_630 SRR062891_617 SRR062939_48 SRR063007_266 SRR062931_186 SRR062931_467 SRR063024_622 SRR063026_566 SRR062899_216 SRR062920_408 SRR062928_499 SRR062970_130 SRR062832_480 SRR062875_177 SRR062908_501 SRR063058_318 SRR062908_566 SRR062920_366 SRR063058_172 SRR063066_643 SRR062891_521 SRR062898_75 SRR062928_264 SRR062972_465 SRR062680_405 SRR062682_143 SRR062992_12 SRR062992_55 SRR062688_510 SRR062836_178 SRR062906_205 SRR062913_30 SRR062680_114 SRR062689_9 SRR062938_194 SRR062938_321 SRR063024_349 SRR063026_133 SRR063026_184 SRR063026_631 SRR062879_430 SRR062970_238 SRR062970_239 SRR062970_629 SRR062916_89 SRR062801_492 SRR062871_635 SRR063032_94 SRR062682_278 SRR062689_129 SRR062771_506 SRR062965_642 SRR062884_247 SRR062888_264 SRR062920_427 SRR062974_23 SRR062826_685 SRR062970_164 SRR062975_79 SRR063045_23 SRR062888_218 SRR062891_666 SRR063047_458 SRR063063_425 SRR062826_350 SRR062939_27 SRR063007_555 SRR063007_685 SRR062894_151 SRR062898_417 SRR062972_541 SRR063066_419 SRR062889_370 SRR062920_422 SRR062972_676 SRR063066_230 SRR062889_368 SRR062899_41 SRR062908_206 SRR062908_692 SRR062908_215 SRR063044_355 SRR063044_369 SRR063062_642 SRR062891_267 SRR062891_533 SRR063066_400 SRR063066_557 SRR062898_233 SRR062978_644 SRR063063_409 SRR063063_411 SRR062908_29 SRR062908_199 SRR062975_655 SRR063047_135 SRR062950_647 SRR062954_627 SRR062955_111 SRR062965_111 SRR062905_581 SRR062905_661 SRR062905_665 SRR062905_692 SRR062913_610 SRR063022_109 SRR063035_380 SRR062712_215 SRR062842_538 SRR062906_165 SRR062967_285 SRR063001_612 SRR062871_257 SRR062946_524 SRR062992_646 SRR063032_563 SRR062919_326 SRR062992_279 SRR062992_673 SRR063030_173 SRR062920_104 SRR062920_267 SRR062920_342 SRR062920_387 SRR062997_186 SRR062997_229 SRR063067_465 SRR063067_517 SRR062993_45 SRR062993_66 SRR062993_249 SRR062993_374 SRR062931_611 SRR063026_38 SRR063026_243 SRR063026_338 SRR062955_537 SRR063001_152 SRR063039_407 SRR062712_307 SRR062963_494 SRR062858_260 SRR063024_348 SRR063026_437 SRR062993_70 SRR062993_547 SRR062993_566 SRR062993_661 SRR062723_646 SRR062824_561 SRR062979_200 SRR062993_647 SRR062702_19 SRR062702_623 SRR062789_349 SRR062789_412 SRR062771_237 SRR062780_295 SRR062835_493 SRR062840_270 SRR062767_52 SRR062874_691 SRR062954_532 SRR062802_407 SRR062840_261 SRR062967_112 SRR062905_76 SRR062905_396 SRR063015_108 SRR062955_630 SRR062996_550 SRR063001_598 SRR062993_139 SRR062993_300 SRR062993_637 SRR062785_183 SRR062838_21 SRR062868_630 SRR062710_109 SRR062710_635 SRR062834_287 SRR062680_664 SRR062761_228 SRR062836_478 SRR062842_111 SRR062909_418 SRR062992_241 SRR062840_287 SRR062842_94 SRR062938_595 SRR062906_437 SRR062909_630 SRR062965_187 SRR062912_621 SRR063032_602 SRR063035_61 SRR062758_540 SRR062834_644 SRR063015_31 SRR062789_4 SRR063026_246 SRR063026_252 SRR062758_422 SRR062967_323 SRR062750_264 SRR062688_153 SRR062688_350 SRR062688_603 SRR062710_579 SRR063036_70 SRR063038_552 SRR062931_11 SRR062931_31 SRR063024_306 SRR062931_330 SRR063026_242 SRR063026_549 SRR062819_341 SRR062819_539 SRR063024_361 SRR062858_353 SRR062931_483 SRR063026_588 SRR062789_603 SRR063024_279 SRR063024_665 SRR063037_520 SRR063039_71 SRR063039_79 SRR062802_529 SRR062818_91 SRR062989_502 SRR062834_2 SRR062840_631 SRR062874_598 SRR062761_317 SRR062780_147 SRR062835_340 SRR062719_558 SRR062905_33 SRR063011_210 SRR062723_57 SRR062928_277 SRR063058_404 SRR062894_516 SRR062899_570 SRR062972_403 SRR062744_242 SRR062820_628 SRR062890_288 SRR062875_229 SRR062892_66 SRR063045_444 SRR062749_272 SRR062823_482 SRR062827_589 SRR062828_516 SRR062908_543 SRR063047_550 SRR062728_425 SRR062888_159 SRR063058_630 SRR062832_377 SRR062947_622 SRR062975_486 SRR062970_473 SRR063047_478 SRR063064_263 SRR062812_324 SRR062898_231 SRR063044_236 SRR062820_297 SRR063047_334 SRR063058_164 SRR062970_651 SRR062975_544 SRR063044_62 SRR062827_2 SRR063044_158 SRR063044_359 SRR062744_623 SRR062824_591 SRR062826_182 SRR062891_283 SRR062894_184 SRR063066_406 SRR062832_666 SRR062975_359 SRR063044_132 SRR062879_194 SRR062939_66 SRR062939_505 SRR062820_44 SRR062826_40 SRR062890_353 SRR062891_292 SRR062892_74 SRR063045_624 SRR062746_378 SRR062908_303 SRR062920_246 SRR062747_315 SRR062997_177 SRR062997_483 SRR062806_398 SRR062806_549 SRR063022_272 SRR062834_182 SRR062912_274 SRR063032_373 SRR062838_392 SRR062780_329 SRR062818_48 SRR062682_391 SRR062801_47 SRR062938_489 SRR062723_53 SRR063044_33 SRR063047_31 SRR062785_186 SRR062785_419 SRR062785_667 SRR062819_207 SRR062819_415 SRR063024_530 SRR062819_21 SRR062931_431 SRR063024_12 SRR063024_8 SRR063026_287 SRR063026_689 SRR063026_198 SRR063026_353 SRR063026_627 SRR062858_80 SRR062931_554 SRR063026_568 SRR062858_418 SRR062931_641 SRR063024_136 SRR062931_54 SRR063024_495 SRR063026_414 SRR062831_132 SRR062831_251 SRR062831_328 SRR062801_539 SRR063036_362 SRR063036_592 SRR062854_420 SRR063022_591 SRR063030_311 SRR062862_146 SRR062826_201 SRR063012_393 SRR062685_597 SRR062837_456 SRR063058_101 SRR062860_469 SRR063007_511 SRR063058_334 SRR062899_75 SRR062908_575 SRR062978_491 SRR062819_471 SRR062931_473 SRR063026_476 SRR062820_513 SRR062837_98 SRR062888_647 SRR062884_587 SRR062888_639 SRR062889_35 SRR063044_26 SRR063063_335 SRR063066_688 SRR062837_185 SRR062884_182 SRR062925_146 SRR062978_291 SRR063012_689 SRR063045_375 SRR062825_677 SRR062974_633 SRR063045_219 SRR062899_135 SRR062928_662 SRR062939_222 SRR062827_75 SRR062860_450 SRR063012_596 SRR062879_666 SRR063028_636 SRR063044_200 SRR062908_667 SRR062920_18 SRR062925_377 SRR062891_503 SRR062898_500 SRR062756_47 SRR062876_601 SRR062928_229 SRR063058_448 SRR062842_398 SRR063015_166 SRR063032_111 SRR062931_307 SRR062931_602 SRR063026_585 SRR062878_471 SRR062878_683 SRR062899_152 SRR062871_91 SRR062950_97 SRR062950_506 SRR062874_301 SRR063030_560 SRR062783_408 SRR062715_652 SRR062955_318 SRR062996_341 SRR062801_167 SRR062806_458 SRR063036_114 SRR062909_163 SRR062992_390 SRR063030_255 SRR063001_409 SRR063001_570 SRR063022_571 SRR062806_464 SRR062885_481 SRR062967_498 SRR062890_623 SRR062899_352 SRR063062_208 SRR062928_688 SRR063047_469 SRR063066_573 SRR062881_403 SRR062860_491 SRR063028_342 SRR062978_594 SRR063047_663 SRR063063_219 SRR062975_462 SRR063045_189 SRR063058_594 SRR062860_683 SRR062876_637 SRR062890_683 SRR062879_97 SRR062891_355 SRR062894_612 SRR062899_346 SRR063012_166 SRR063028_2 SRR062894_655 SRR063007_419 SRR063047_647 SRR062892_684 SRR062925_682 SRR062993_503 SRR063028_361 SRR063044_392 SRR063044_403 SRR062899_324 SRR062939_373 SRR063028_626 SRR062978_506 SRR062979_496 SRR063046_225 SRR062925_632 SRR062939_402 SRR063047_599 SRR062905_560 SRR062905_618 SRR062905_649 SRR062954_113 SRR062990_502 SRR063039_416 SRR063031_306 SRR062842_192 SRR062854_235 SRR062871_320 SRR062912_555 SRR063001_344 SRR062923_333 SRR062923_391 SRR062997_245 SRR062923_688 SRR063067_261 SRR063067_458 SRR062923_525 SRR062997_136 SRR062997_276 SRR062931_376 SRR062931_592 SRR063024_301 SRR063024_517 SRR063024_578 SRR063024_659 SRR062931_635 SRR062931_650 SRR063026_137 SRR062931_126 SRR063026_539 SRR063026_614 SRR063024_343 SRR063026_343 SRR063026_665 SRR063024_298 SRR063024_334 SRR063026_413 SRR063067_88 SRR063067_89 SRR063067_240 SRR062923_486 SRR063067_664 SRR062937_315 SRR063067_424 SRR062679_600 SRR062805_129 SRR062996_520 SRR063011_561 SRR062715_618 SRR062946_545 SRR062758_269 SRR062818_438 SRR062693_253 SRR062996_588 SRR062689_62 SRR062840_478 SRR063024_242 SRR063026_158 SRR062702_31 SRR062931_295 SRR062931_8 SRR062931_406 SRR063030_68 SRR063037_472 SRR062686_389 SRR062686_605 SRR062946_103 SRR062989_426 SRR062954_207 SRR063030_118 SRR062909_106 SRR062954_525 SRR062689_303 SRR062689_557 SRR062836_492 SRR062996_628 SRR062780_466 SRR063038_285 SRR062858_557 SRR062931_395 SRR062789_161 SRR063026_71 SRR063024_527 SRR063026_291 SRR062931_45 SRR062931_78 SRR062931_175 SRR063026_63 SRR062931_691 SRR063026_581 SRR062702_593 SRR062931_171 SRR063024_238 SRR063026_447 SRR063024_554 SRR063026_401 SRR062702_658 SRR062931_549 SRR062789_237 SRR062931_196 SRR062802_197 SRR062992_398 SRR062818_645 SRR062961_480 SRR062840_291 SRR062913_623 SRR062818_632 SRR062886_154 SRR062912_436 SRR063030_664 SRR062909_583 SRR062783_490 SRR062780_633 SRR063036_249 SRR062950_561 SRR062955_253 SRR062992_131 SRR063021_493 SRR062978_98 SRR063012_500 SRR062928_536 SRR062970_550 SRR062741_208 SRR062890_429 SRR063045_252 SRR063045_683 SRR062826_505 SRR062891_158 SRR062729_490 SRR062970_411 SRR062823_574 SRR062890_505 SRR062735_172 SRR062735_650 SRR062735_562 SRR062735_680 SRR062972_95 SRR063058_596 SRR062884_633 SRR062928_592 SRR062744_267 SRR062827_163 SRR062862_88 SRR062820_133 SRR062892_267 SRR062978_532 SRR062947_594 SRR063058_416 SRR063047_196 SRR063047_330 SRR062837_366 SRR063012_407 SRR062884_327 SRR062892_360 SRR062997_619 SRR063067_17 SRR062923_440 SRR062923_608 SRR062997_336 SRR062997_438 SRR062937_217 SRR062937_300 SRR063039_475 SRR062783_270 SRR062950_557 SRR062954_149 SRR062761_368 SRR062761_619 SRR062996_575 SRR063039_328 SRR062771_384 SRR062906_284 SRR062761_377 SRR062761_470 SRR062874_14 SRR063032_113 SRR062785_94 SRR062909_445 SRR062803_403 SRR062818_607 SRR062818_177 SRR062954_635 SRR062908_671 SRR062939_6 SRR062889_183 SRR062975_288 SRR062828_193 SRR062979_225 SRR062965_93 SRR063030_316 SRR062838_239 SRR062680_431 SRR062819_326 SRR063024_674 SRR062789_510 SRR062789_637 SRR062858_316 SRR063026_47 SRR062858_170 SRR063024_490 SRR063024_143 SRR063024_169 SRR062858_3 SRR063026_308 SRR062898_49 SRR063044_446 SRR062837_331 SRR063012_236 SRR062874_242 SRR062905_85 SRR062818_463 SRR062905_259 SRR062885_618 SRR062912_65 SRR062685_465 SRR062812_187 SRR062820_655 SRR062947_257 SRR062835_603 SRR062886_300 SRR062858_687 SRR062931_318 SRR062858_607 SRR062931_509 SRR062858_63 SRR063024_655 SRR062819_87 SRR062858_614 SRR063026_263 SRR063026_426 SRR062825_250 SRR062832_678 SRR062894_411 SRR062947_367 SRR062825_541 SRR062974_333 SRR062832_554 SRR062947_638 SRR062860_664 SRR063066_14 SRR062824_436 SRR062827_43 SRR063007_263 SRR063062_126 SRR062974_533 SRR063064_64 SRR062888_212 SRR063062_250 SRR062891_332 SRR063063_263 SRR062831_394 SRR062831_452 SRR062840_505 SRR062938_169 SRR062909_315 SRR062996_262 SRR063007_535 SRR063012_426 SRR062719_506 SRR062950_324 SRR062938_562 SRR063032_491 SRR062874_600 SRR062913_451 SRR062885_397 SRR062913_616 SRR062992_455 SRR063011_614 SRR062858_282 SRR062858_606 SRR062931_408 SRR063026_607 SRR062858_491 SRR062931_379 SRR062884_304 SRR063047_242 SRR062860_404 SRR062920_513 SRR062889_315 SRR062975_518 SRR062947_226 SRR063028_99 SRR062889_6 SRR062920_1 SRR062860_409 SRR062875_62 SRR063008_95 SRR062939_539 SRR062999_501 SRR062908_340 SRR062891_386 SRR062898_280 SRR062916_678 SRR063031_431 SRR062906_506 SRR062913_207 SRR062851_403 SRR063001_246 SRR062689_119 SRR062938_72 SRR062938_484 SRR062989_240 SRR063012_555 SRR063066_181 SRR062875_157 SRR062875_354 SRR062875_646 SRR062925_56 SRR062908_376 SRR063062_292 SRR062978_334 SRR063066_627 SRR063045_687 SRR063047_364 SRR062825_370 SRR062947_31 SRR062888_344 SRR062947_224 SRR062892_439 SRR063012_248 SRR062876_542 SRR062978_357 SRR062920_468 SRR063044_374 SRR062891_321 SRR062891_449 SRR062908_620 SRR063028_334 SRR062975_614 SRR063058_571 SRR062965_366 SRR063022_590 SRR063024_470 SRR063024_581 SRR063046_688 SRR063064_652 SRR062888_296 SRR062888_449 SRR062899_565 SRR063028_603 SRR062920_603 SRR062928_584 SRR062892_338 SRR062993_323 SRR062894_555 SRR063044_382 SRR062947_290 SRR063063_495 SRR063044_141 SRR063058_467 SRR063007_553 SRR063064_27 SRR062899_513 SRR063045_200 SRR063012_553 SRR063046_8 SRR062993_448 SRR063012_148 SRR062923_601 SRR063067_513 SRR062828_594 SRR063058_690 SRR062729_617 SRR062828_410 SRR063015_239 SRR063015_314 SRR062906_273 SRR062913_690 SRR062913_70 SRR063038_364 SRR062937_318 SRR062997_207 SRR062923_567 SRR062997_515 SRR062923_481 SRR062997_677 SRR062937_607 SRR063067_337 SRR062923_453 SRR062937_88 SRR062937_39 SRR062997_180 SRR062923_643 SRR063067_29 SRR062923_638 SRR062937_630 SRR062937_111 SRR062997_133 SRR062923_130 SRR062937_542 SRR062925_463 SRR062993_265 SRR062928_215 SRR063046_98 SRR062993_369 SRR062993_456 SRR062972_285 SRR062972_604 SRR063007_256 SRR063007_643 SRR062978_421 SRR063063_46 SRR063024_96 SRR063026_241 SRR062931_667 SRR063024_594 SRR063026_569 SRR063026_650 SRR063067_112 SRR063067_139 SRR063067_105 SRR063067_462 SRR062937_528 SRR062997_49 SRR063067_361 SRR063067_565 SRR062997_111 SRR063067_508 SRR062937_402 SRR062937_580 SRR063067_171 SRR063067_572 SRR062996_173 SRR063039_123 SRR063024_270 SRR063026_91 SRR062990_342 SRR063035_436 SRR062993_440 SRR062993_488 SRR062978_144 SRR063044_89 SRR063030_429 SRR063030_614 SRR063016_34 SRR063035_512 SRR062993_334 SRR062993_601 SRR062993_587 SRR062993_645 SRR063067_188 SRR063067_496 SRR062889_369 SRR062947_669 SRR063028_394 SRR063045_115 SRR063026_312 SRR063026_449 SRR063024_559 SRR063026_98 SRR063026_529 SRR063026_657 SRR063030_478 SRR063030_575 SRR062710_440 SRR062780_23 SRR063032_65 SRR063032_644 SRR062876_141 SRR062892_201 SRR063067_478 SRR063067_525 SRR062937_429 SRR062675_442 SRR062747_224 SRR063067_13 SRR062831_229 SRR062676_187 SRR062805_218 SRR062678_563 SRR062678_637 SRR062905_437 SRR062805_347 SRR062803_146 SRR062905_16 SRR062905_429 SRR062678_688 SRR062906_2 SRR062764_552 SRR062678_504 SRR062805_593 SRR062680_91 SRR062679_68 SRR062851_476 SRR062682_39 SRR062909_614 SRR062851_117 SRR063032_486 SRR063038_632 SRR062858_105 SRR062702_627 SRR062684_311 SRR062702_289 SRR062931_27 SRR062685_638 SRR062756_424 SRR062860_352 SRR062928_220 SRR062818_102 SRR062688_408 SRR062688_481 SRR062803_634 SRR062761_63 SRR062771_626 SRR062689_280 SRR062871_264 SRR063038_242 SRR062990_164 SRR062802_258 SRR063016_378 SRR062789_61 SRR062931_378 SRR063024_382 SRR063024_139 SRR063026_172 SRR062858_28 SRR062819_200 SRR062931_511 SRR062931_607 SRR062789_672 SRR063026_555 SRR062931_539 SRR062931_25 SRR062702_552 SRR063039_334 SRR062834_610 SRR062710_118 SRR062761_242 SRR062710_472 SRR062854_350 SRR062712_511 SRR063022_644 SRR062716_307 SRR062854_270 SRR062990_247 SRR062854_564 SRR062961_164 SRR062832_411 SRR062735_469 SRR063062_671 SRR062727_406 SRR063008_166 SRR062889_603 SRR063028_378 SRR062837_100 SRR062729_396 SRR062826_255 SRR062735_608 SRR062744_519 SRR062837_638 SRR062820_438 SRR063028_489 SRR062744_690 SRR063064_61 SRR062744_599 SRR062860_639 SRR062884_59 SRR062978_353 SRR062886_308 SRR063066_320 SRR062970_602 SRR062997_344 SRR062937_439 SRR062923_649 SRR062888_304 SRR062737_468 SRR062685_129 SRR062756_561 SRR062946_460 SRR062780_569 SRR062758_570 SRR062842_692 SRR062886_121 SRR063037_76 SRR062761_692 SRR062805_538 SRR062868_43 SRR062906_32 SRR062801_4 SRR062916_30 SRR062798_364 SRR062851_356 SRR062750_656 SRR062992_479 SRR063021_483 SRR062827_37 SRR062954_574 SRR062912_602 SRR062931_220 SRR063026_8 SRR063024_220 SRR062858_180 SRR062931_268 SRR062858_680 SRR063026_134 SRR062931_145 SRR063026_621 SRR062975_533 SRR063011_221 SRR062842_361 SRR062989_267 SRR062990_653 SRR063011_209 SRR062912_675 SRR062961_347 SRR062805_491 SRR063015_441 SRR062905_165 SRR062905_168 SRR062965_489 SRR063015_129 SRR062805_663 SRR062905_462 SRR062970_235 SRR063007_246 SRR062891_480 SRR062947_374 SRR063007_292 SRR062828_537 SRR062832_118 SRR062818_563 SRR062819_501 SRR062931_239 SRR062858_513 SRR062819_457 SRR062931_237 SRR062931_242 SRR062832_4 SRR062824_595 SRR062978_45 SRR062888_543 SRR062823_572 SRR062947_646 SRR062889_390 SRR062823_384 SRR062947_218 SRR062823_83 SRR063044_616 SRR062899_155 SRR062925_132 SRR062993_194 SRR062891_79 SRR063058_263 SRR063047_50 SRR062947_560 SRR062828_601 SRR063045_659 SRR062827_111 SRR062899_146 SRR062899_66 SRR062928_232 SRR063045_368 SRR063067_692 SRR062831_446 SRR062831_668 SRR062831_220 SRR062997_629 SRR062937_140 SRR062972_225 SRR062888_31 SRR063063_569 SRR062835_288 SRR063035_304 SRR063030_288 SRR062946_332 SRR062836_360 SRR063007_505 SRR062836_488 SRR063063_478 SRR063062_332 SRR062780_52 SRR062838_519 SRR063031_342 SRR062801_185 SRR062913_253 SRR063032_501 SRR062840_541 SRR062906_483 SRR063032_398 SRR062989_360 SRR062946_6 SRR063038_41 SRR062950_523 SRR062954_319 SRR062906_593 SRR063039_680 SRR063022_595 SRR062851_344 SRR062912_200 SRR062912_550 SRR063024_247 SRR063026_478 SRR062858_555 SRR063026_231 SRR063024_573 SRR062858_568 SRR063026_163 SRR062892_282 SRR062898_416 SRR062978_163 SRR063066_464 SRR062975_662 SRR063066_665 SRR062862_535 SRR062908_601 SRR062735_253 SRR062871_105 SRR062871_586 SRR062802_108 SRR062913_219 SRR062919_313 SRR063016_274 SRR062946_453 SRR062875_115 SRR063030_112 SRR062990_621 SRR062886_414 SRR062888_573 SRR063044_547 SRR062993_225 SRR063066_202 SRR062875_538 SRR062925_52 SRR062884_381 SRR062947_406 SRR062993_501 SRR062891_593 SRR062889_249 SRR062860_89 SRR062828_444 SRR062898_335 SRR063028_55 SRR062884_409 SRR062993_490 SRR062993_23 SRR062908_127 SRR062928_690 SRR062908_363 SRR062928_11 SRR062908_77 SRR062875_391 SRR062891_673 SRR062892_430 SRR062903_629 SRR062908_683 SRR062928_293 SRR063064_109 SRR063066_652 SRR062919_593 SRR062885_392 SRR062967_453 SRR062909_176 SRR062858_636 SRR062899_632 SRR063047_670 SRR062894_369 SRR062975_343 SRR063047_312 SRR063047_615 SRR062972_618 SRR062898_341 SRR062890_122 SRR063047_682 SRR063046_382 SRR062920_297 SRR062898_515 SRR063028_346 SRR062947_462 SRR062891_363 SRR062756_673 SRR062947_284 SRR062975_615 SRR063046_577 SRR062908_377 SRR062908_120 SRR063046_622 SRR062975_517 SRR062892_206 SRR062756_280 SRR062993_161 SRR062972_154 SRR062978_303 SRR062993_558 SRR062925_514 SRR062978_78 SRR062993_549 SRR062993_652 SRR062894_183 SRR062894_460 SRR062908_535 SRR062894_344 SRR062894_601 SRR062898_283 SRR062947_526 SRR062888_640 SRR062892_221 SRR062920_138 SRR062898_654 SRR062920_519 SRR062928_563 SRR062899_673 SRR062928_523 SRR063007_160 SRR062899_384 SRR063058_618 SRR062888_427 SRR062947_590 SRR062875_500 SRR062908_254 SRR062909_131 SRR062905_477 SRR063022_613 SRR062955_270 SRR063011_151 SRR063001_420 SRR062909_647 SRR063032_622 SRR062954_485 SRR062913_88 SRR062906_296 SRR062989_230 SRR062928_466 SRR063007_296 SRR062928_505 SRR062909_607 SRR063016_655 SRR062989_644 SRR062967_560 SRR062913_585 SRR063032_643 SRR062992_296 SRR062961_41 SRR063032_260 SRR063032_693 SRR062913_464 SRR062916_391 SRR062885_474 SRR062805_188 SRR063011_435 SRR062909_569 SRR062912_124 SRR062680_439 SRR062919_215 SRR062919_662 SRR062955_20 SRR062928_671 SRR062920_630 SRR063067_114 SRR062923_429 SRR062923_492 SRR062923_556 SRR062997_453 SRR062937_78 SRR062923_597 SRR062937_601 SRR062937_688 SRR063067_271 SRR062923_455 SRR062937_275 SRR062937_422 SRR063067_62 SRR062923_110 SRR062997_599 SRR062923_560 SRR062923_565 SRR062997_440 SRR062997_329 SRR063067_691 SRR062997_303 SRR062937_496 SRR062923_70 SRR063067_433 SRR062923_662 SRR063067_293 SRR062923_91 SRR062937_281 SRR062993_427 SRR062993_160 SRR062993_462 SRR062925_355 SRR062993_326 SRR062993_583 SRR063047_487 SRR063012_561 SRR062928_391 SRR062928_677 SRR063063_587 SRR062931_159 SRR063026_417 SRR063026_294 SRR063024_274 SRR062931_528 SRR062931_664 SRR063024_643 SRR062931_652 SRR062931_612 SRR062931_666 SRR062931_608 SRR062931_195 SRR062937_561 SRR062997_550 SRR063067_229 SRR062997_435 SRR062937_444 SRR063067_325 SRR062997_58 SRR062937_270 SRR063067_43 SRR063067_654 SRR062938_510 SRR062938_91 SRR062938_276 SRR063036_677 SRR063062_333 SRR062972_324 SRR062993_48 SRR063047_535 SRR062972_510 SRR062946_655 SRR063038_82 SRR062961_177 SRR063062_260 SRR063047_445 SRR062947_620 SRR062979_667 SRR062955_26 SRR062989_168 SRR063039_19 SRR062961_611 SRR063021_6 SRR062965_284 SRR062967_412 SRR062970_545 SRR062993_257 SRR062972_416 SRR063045_143 SRR063007_194 SRR063063_644 SRR062990_616 SRR062992_682 SRR062993_676 SRR062993_396 SRR062993_642 SRR062756_251 SRR063045_254 SRR063062_367 SRR063015_611 SRR063015_626 SRR062997_369 SRR062997_532 SRR063067_596 SRR063067_160 SRR063067_187 SRR062908_249 SRR063062_12 SRR063007_605 SRR063058_7 SRR063008_418 SRR063047_199 SRR063015_408 SRR063015_675 SRR063015_472 SRR063016_542 SRR063016_358 SRR063022_673 SRR063022_515 SRR063022_667 SRR063039_612 SRR063026_404 SRR063024_465 SRR063026_371 SRR063026_598 SRR063026_536 SRR063026_96 SRR063062_658 SRR063030_175 SRR063030_655 SRR063030_674 SRR063015_211 SRR062806_140 SRR062758_393 SRR063038_520 SRR063039_239 SRR063036_518 SRR063036_92 SRR063039_457 SRR063039_420 SRR063044_383 SRR063046_573 SRR063046_508 SRR063062_281 SRR063064_480 SRR063007_500 SRR062832_531 SRR063044_395 SRR063063_436 SRR063064_383 SRR063067_138 SRR063067_251 SRR063067_536 SRR063067_540 SRR063067_636 SRR062824_166 SRR062836_430 SRR062999_653 SRR062831_210 SRR062831_419 SRR062831_511 SRR062831_636 SRR062899_424 SRR062834_633 SRR062834_635 SRR062892_99 SRR062967_458 SRR063039_164 SRR062842_528 SRR062764_344 SRR062727_94 SRR062679_262 SRR062679_536 SRR062679_424 SRR062684_87 SRR062727_537 SRR062747_475 SRR062748_588 SRR062764_560 SRR062766_180 SRR062770_325 SRR062790_144 SRR062809_90 SRR062818_641 SRR062824_297 SRR062824_601 SRR062862_216 SRR062862_420 SRR062864_229 SRR062874_253 SRR062875_613 SRR062878_550 SRR062916_337 SRR062953_449 SRR063011_54 SRR063049_518 SRR063049_643 SRR062785_446 SRR062953_475 SRR062715_408 SRR062818_511 SRR062727_522 SRR062776_396 SRR062746_234 SRR062864_25 SRR062801_567 SRR062679_622 SRR062860_114 SRR062862_205 SRR062871_346 SRR062889_42 SRR062891_336 SRR062894_252 SRR062919_24 SRR062920_32 SRR062923_522 SRR062860_36 SRR062874_287 SRR062919_490 SRR062868_508 SRR062871_248 SRR062970_212 SRR062970_672 SRR063035_667 SRR063039_297 SRR062871_169 SRR062871_555 SRR062876_24 SRR062876_393 SRR062878_590 SRR062885_42 SRR062886_81 SRR062888_470 SRR062890_202 SRR062891_120 SRR062892_602 SRR062894_510 SRR062894_642 SRR062894_654 SRR062898_123 SRR062899_621 SRR062905_433 SRR062905_439 SRR062906_49 SRR062907_123 SRR062908_422 SRR062909_562 SRR062912_330 SRR062913_449 SRR062913_58 SRR062920_372 SRR062920_607 SRR062923_512 SRR062923_524 SRR062925_429 SRR062925_509 SRR062928_512 SRR063067_284 SRR063067_422 SRR063067_618 SRR062864_554 SRR062715_16 SRR062746_381 SRR062783_374 SRR062896_182 SRR062903_178 SRR062903_480 SRR063028_316 SRR062801_102 SRR062874_163 SRR062909_336 SRR062884_206 SRR062898_512 SRR062920_323 SRR062923_179 SRR062923_667 SRR062928_643 SRR062931_355 SRR062937_490 SRR063037_582 SRR062885_338 SRR062888_390 SRR062894_114 SRR062912_204 SRR062920_616 SRR062938_40 SRR062947_370 SRR062950_433 SRR062999_211 SRR063030_239 SRR062888_549 SRR063007_523 SRR062889_356 SRR062890_424 SRR062899_468 SRR062938_661 SRR062990_460 SRR063045_348 SRR063058_175 SRR062905_327 SRR062908_285 SRR062996_360 SRR062908_473 SRR062909_9 SRR063028_601 SRR062912_1 SRR062913_44 SRR062913_95 SRR062920_454 SRR062931_317 SRR062950_15 SRR062920_235 SRR062931_357 SRR062939_244 SRR062947_134 SRR062729_667 SRR062818_268 SRR063037_332 SRR062712_280 SRR062715_318 SRR062728_138 SRR062812_418 SRR062831_46 SRR062858_207 SRR062889_265 SRR062892_622 SRR062908_323 SRR062916_171 SRR062919_553 SRR062938_347 SRR062950_195 SRR062965_378 SRR062975_650 SRR062997_124 SRR063022_432 SRR063030_558 SRR062837_199 SRR062990_228 SRR063037_605 SRR062974_169 SRR062979_690 SRR062741_426 SRR062979_320 SRR062793_655 SRR062993_466 SRR063001_163 SRR063021_104 SRR063028_655 SRR063032_558 SRR063032_685 SRR062806_577 SRR062838_268 SRR062954_377 SRR062682_248 SRR062685_624 SRR062688_491 SRR062709_560 SRR062710_340 SRR062710_533 SRR062710_628 SRR062744_584 SRR062761_449 SRR062785_25 SRR062806_214 SRR062806_247 SRR062812_409 SRR062834_515 SRR062834_536 SRR062836_64 SRR062871_74 SRR062884_128 SRR062892_111 SRR062992_355 SRR062992_532 SRR063012_23 SRR063022_184 SRR063028_8 SRR063063_148 SRR063066_86 SRR062840_251 SRR062834_334 SRR062955_344 SRR063045_447 SRR063058_102 SRR063058_298 SRR063062_370 SRR063066_243 SRR062680_276 SRR062686_242 SRR062693_243 SRR062723_453 SRR062686_488 SRR062685_192 SRR062682_482 SRR062771_226 SRR062685_603 SRR062824_270 SRR062993_68 SRR062728_146 SRR062805_368 SRR062874_416 SRR062672_665 SRR062679_369 SRR062680_138 SRR062689_15 SRR062702_461 SRR062702_522 SRR062702_89 SRR062709_364 SRR062715_269 SRR062735_625 SRR062746_649 SRR062761_329 SRR062785_76 SRR062793_155 SRR062802_58 SRR062819_614 SRR062823_565 SRR062831_643 SRR062834_172 SRR062837_345 SRR062840_202 SRR062851_212 SRR062864_612 SRR062875_265 SRR062884_418 SRR062888_666 SRR062894_364 SRR062894_575 SRR062898_265 SRR062899_555 SRR062923_282 SRR062928_158 SRR062931_665 SRR062946_560 SRR062975_142 SRR062993_691 SRR063007_689 SRR063007_692 SRR063036_607 SRR063037_9 SRR063044_520 SRR063067_591 SRR062728_213 SRR062744_205 SRR062812_341 SRR062820_516 SRR062820_683 SRR062826_340 SRR062828_87 SRR062837_119 SRR062890_639 SRR062939_324 SRR062939_405 SRR062972_612 SRR062978_600 SRR063007_577 SRR063028_118 SRR063028_402 SRR063028_545 SRR063058_435 SRR062761_472 SRR062780_276 SRR062801_564 SRR062802_101 SRR062803_166 SRR062803_529 SRR062836_675 SRR062912_156 SRR062912_581 SRR062965_219 SRR062990_35 SRR063001_358 SRR063030_234 SRR063032_595 SRR062812_69 SRR062824_111 SRR062825_332 SRR062827_105 SRR062837_194 SRR062860_435 SRR062888_483 SRR062970_205 SRR062978_610 SRR063012_246 SRR063045_127 SRR063047_451 SRR063062_5 SRR062689_546 SRR062716_397 SRR062719_86 SRR062758_260 SRR062803_34 SRR062806_619 SRR062840_174 SRR062996_323 SRR062750_134 SRR062783_611 SRR062801_155 SRR062874_249 SRR063022_41 SRR063038_398 SRR062729_233 SRR062729_255 SRR062737_23 SRR062824_459 SRR062888_265 SRR063044_34 SRR063044_63 SRR063058_408 SRR062805_382 SRR062912_538 SRR062709_28 SRR062737_16 SRR063008_76 SRR062748_405 SRR062748_644 SRR062776_435 SRR062782_488 SRR062785_344 SRR062785_432 SRR062785_468 SRR062818_486 SRR062864_334 SRR062875_199 SRR062889_507 SRR062889_54 SRR062904_369 SRR062954_82 SRR062780_437 SRR062837_289 SRR062938_328 SRR062802_161 SRR062806_307 SRR062875_346 SRR063028_213 SRR062803_474 SRR062834_243 SRR062990_386 SRR062996_592 SRR063026_1 SRR063026_489 SRR063030_500 SRR063031_618 SRR063035_426 SRR063036_459 SRR063037_467 SRR063036_590 SRR063036_680 SRR063037_200 SRR063038_362 SRR063044_479 SRR062842_270 SRR063062_574 SRR063062_82 SRR062672_194 SRR062689_561 SRR062758_84 SRR062802_219 SRR062831_13 SRR062831_270 SRR062831_390 SRR062831_557 SRR062832_294 SRR062834_151 SRR062920_620 SRR062928_433 SRR062970_262 SRR062993_73 SRR063058_241 SRR062693_219 SRR062693_27 SRR062693_33 SRR062802_435 SRR062894_337 SRR062928_575 SRR062937_113 SRR062937_199 SRR062937_608 SRR062685_189 SRR062688_126 SRR062764_624 SRR062727_640 SRR062688_477 SRR062685_588 SRR062685_636 SRR062688_354 SRR062712_383 SRR062712_474 SRR062729_55 SRR062729_84 SRR062750_153 SRR062750_260 SRR062809_614 SRR062834_123 SRR062874_551 SRR062875_465 SRR062685_320 SRR062685_625 SRR062729_595 SRR062737_34 SRR062740_362 SRR062740_499 SRR062740_666 SRR062875_184 SRR062889_62 SRR062889_433 SRR062974_55 SRR062974_294 SRR062974_440 SRR062974_543 SRR062993_568 SRR063064_562 SRR062688_322 SRR062688_357 SRR062688_389 SRR062688_677 SRR062689_416 SRR062719_60 SRR062834_678 SRR062835_504 SRR062950_328 SRR062961_127 SRR062967_549 SRR062712_200 SRR062750_204 SRR062783_409 SRR063021_192 SRR062767_49 SRR062785_660 SRR062785_675 SRR062868_636 SRR062909_391 SRR062954_182 SRR062770_182 SRR062770_457 SRR063049_146 SRR062735_480 SRR062802_470 SRR062950_429 SRR062712_106 SRR062715_460 SRR062820_643 SRR062826_59 SRR062827_382 SRR062831_401 SRR062831_91 SRR062842_169 SRR062894_37 SRR062831_21 SRR062831_15 SRR062672_116 SRR062689_20 SRR062831_95 SRR062728_427 SRR062831_272 SRR062970_12 SRR063008_512 SRR062716_575 SRR062727_266 SRR062884_151 SRR062950_618 SRR062685_661 SRR062689_600 SRR062710_550 SRR062746_509 SRR062831_110 SRR062831_168 SRR062831_232 SRR062946_227 SRR062947_356 SRR062679_94 SRR062723_115 SRR062723_87 SRR062746_300 SRR062750_431 SRR062758_407 SRR062793_546 SRR062802_310 SRR062802_534 SRR062823_496 SRR062823_675 SRR062825_3 SRR062831_10 SRR062831_105 SRR062831_113 SRR062831_140 SRR062831_147 SRR062831_150 SRR062831_153 SRR062831_161 SRR062831_181 SRR062831_212 SRR062831_273 SRR062831_304 SRR062831_31 SRR062831_317 SRR062831_361 SRR062831_399 SRR062831_44 SRR062831_472 SRR062831_493 SRR062831_536 SRR062831_56 SRR062831_569 SRR062831_574 SRR062831_575 SRR062831_588 SRR062831_592 SRR062831_595 SRR062831_598 SRR062831_6 SRR062831_637 SRR062831_664 SRR062831_92 SRR062834_242 SRR062842_73 SRR062860_385 SRR062879_594 SRR062886_307 SRR062889_110 SRR062889_329 SRR062892_681 SRR062906_162 SRR062913_215 SRR062923_376 SRR062928_617 SRR062939_485 SRR062946_688 SRR062947_197 SRR062955_575 SRR062970_173 SRR062975_245 SRR062978_450 SRR062979_334 SRR062979_540 SRR062989_186 SRR062990_675 SRR062997_215 SRR063001_529 SRR063015_393 SRR063058_19 SRR063058_652 SRR063062_135 SRR063064_634 SRR063066_454 SRR063067_19 SRR062831_87 SRR062831_96 SRR062831_158 SRR062831_234 SRR062831_274 SRR062831_290 SRR062831_307 SRR062831_324 SRR062831_349 SRR062831_358 SRR062831_385 SRR062831_447 SRR062831_496 SRR062831_47 SRR062831_68 SRR062831_97 SRR062831_318 SRR062831_351 SRR062831_416 SRR062831_498 SRR062831_515 SRR062831_542 SRR062831_690 SRR062680_381 SRR062716_259 SRR062801_649 SRR062806_267 SRR062834_566 SRR062871_389 SRR062946_607 SRR063030_17 SRR062801_537 SRR062802_414 SRR062803_632 SRR062886_50 SRR062955_53 SRR063039_359 SRR063039_623 SRR062831_164 SRR062831_249 SRR062831_301 SRR062831_303 SRR062831_657 SRR062831_675 SRR062831_679 SRR062920_471 SRR062939_50 SRR062970_314 SRR063012_463 SRR063063_586 SRR063064_156 SRR062831_320 SRR062831_406 SRR062831_488 SRR062831_677 SRR062970_172 SRR062970_276 SRR062970_600 SRR062894_203 SRR063044_488 SRR063047_534 SRR062806_211 SRR062905_400 SRR062685_175 SRR062823_120 SRR062898_135 SRR062947_458 SRR062965_28 SRR063037_485 SRR062826_94 SRR062909_91 SRR062719_591 SRR062746_554 SRR062831_642 SRR062831_409 SRR062831_650 SRR062989_205 SRR063044_61 SRR062715_595 SRR062746_16 SRR062871_255 SRR062793_371 SRR062854_262 SRR062909_51 SRR062801_36 SRR062854_501 SRR062868_483 SRR062871_578 SRR062881_98 SRR062888_564 SRR062890_271 SRR062891_324 SRR062909_258 SRR062919_68 SRR062931_680 SRR062876_589 SRR062892_295 SRR062899_415 SRR062970_110 SRR062970_522 SRR062970_464 SRR062823_464 SRR062886_692 SRR063030_301 SRR062884_109 SRR062931_287 SRR063066_286 SRR062884_557 SRR062939_362 SRR062923_340 SRR063015_553 SRR063067_142 SRR062884_565 SRR062890_660 SRR062898_447 SRR062909_447 SRR062916_299 SRR062928_129 SRR062946_158 SRR062967_349 SRR062978_209 SRR062702_408 SRR062803_210 SRR062805_588 SRR062831_315 SRR062835_598 SRR062879_367 SRR062906_344 SRR062911_77 SRR062916_455 SRR062954_550 SRR063032_105 SRR062993_188 SRR062993_560 SRR063012_185 SRR062785_180 SRR062729_636 SRR062744_248 SRR062758_178 SRR062803_538 SRR062996_434 SRR062905_686 SRR063037_486 SRR062672_146 SRR063022_526 SRR062906_19 SRR062912_494 SRR062920_6 SRR063016_671 SRR062923_683 SRR062925_600 SRR062979_308 SRR062979_635 SRR062716_429 SRR062741_516 SRR062716_441 SRR062793_201 SRR062888_359 SRR062979_443 SRR063035_230 SRR062938_610 SRR062946_561 SRR062831_501 SRR062946_581 SRR062978_499 SRR063044_429 SRR062990_1 SRR062992_208 SRR062842_179 SRR062888_334 SRR062993_684 SRR063015_324 SRR062908_680 SRR062916_87 SRR063001_111 SRR063016_539 SRR063022_73 SRR063046_463 SRR062842_674 SRR062928_573 SRR063062_22 SRR062858_424 SRR062858_528 SRR062884_352 SRR062909_626 SRR062925_239 SRR062928_263 SRR062950_383 SRR062954_611 SRR063001_1 SRR063037_674 SRR062993_565 SRR062710_514 SRR062854_555 SRR062905_550 SRR062912_69 SRR062906_522 SRR062912_279 SRR062925_60 SRR063035_223 SRR062874_631 SRR062899_169 SRR062912_79 SRR062913_113 SRR062898_147 SRR062928_42 SRR062684_276 SRR063036_466 SRR062750_132 SRR062771_503 SRR062805_402 SRR062875_111 SRR062878_208 SRR062885_34 SRR062879_320 SRR062886_322 SRR062888_216 SRR062888_8 SRR062894_33 SRR063007_334 SRR062894_83 SRR062938_625 SRR062905_156 SRR062946_14 SRR062970_201 SRR062970_302 SRR062970_407 SRR062970_76 SRR062702_398 SRR063001_313 SRR062823_380 SRR062970_674 SRR062892_484 SRR062970_514 SRR062680_631 SRR062744_355 SRR062744_493 SRR062758_321 SRR062783_97 SRR062812_274 SRR062820_373 SRR062827_398 SRR062828_56 SRR062919_415 SRR062928_531 SRR062970_265 SRR062970_319 SRR062970_344 SRR062970_413 SRR062970_430 SRR062970_583 SRR062970_609 SRR062970_683 SRR062970_686 SRR062978_278 SRR062989_363 SRR062993_408 SRR062999_608 SRR063016_230 SRR062970_662 SRR062892_595 SRR062970_503 SRR062972_446 SRR062680_163 SRR062838_178 SRR062916_358 SRR063036_39 SRR063044_397 SRR062888_177 SRR063044_43 SRR063066_524 SRR063064_419 SRR062776_222 SRR062919_684 SRR062871_271 SRR062923_415 SRR062842_512 SRR062851_617 SRR062879_78 SRR062905_357 SRR062909_677 SRR062946_62 SRR062978_297 SRR063001_35 SRR063058_176 SRR062879_507 SRR062920_23 SRR062908_110 SRR063001_203 SRR063039_458 SRR063044_621 SRR062931_354 SRR062955_598 SRR062970_421 SRR063036_634 SRR063047_147 SRR063066_558 SRR063028_4 SRR063030_323 SRR063039_627 SRR063046_658 SRR063062_545 SRR063064_459 SRR062978_586 SRR063031_167 SRR062831_40 SRR062939_303 SRR062970_182 SRR062686_538 SRR062925_644 SRR062793_281 SRR062874_178 SRR062919_354 SRR063016_332 SRR062946_28 SRR062709_254 SRR062723_367 SRR062744_149 SRR062876_298 SRR062884_529 SRR062970_40 SRR062972_228 SRR062678_254 SRR062740_504 SRR062899_1 SRR062854_17 SRR062979_560 SRR062890_292 SRR062890_554 SRR063016_541 SRR062891_307 SRR062950_123 SRR062776_68 SRR062685_81 SRR062898_162 SRR062925_34 SRR062715_279 SRR063046_66 SRR063038_582 SRR062832_76 SRR062884_193 SRR063044_164 SRR062851_273 SRR062688_93 SRR062785_194 SRR062820_555 SRR062689_124 SRR062689_340 SRR062689_56 SRR062712_503 SRR062729_141 SRR062740_114 SRR062749_173 SRR062750_99 SRR062785_317 SRR062889_412 SRR062967_187 SRR062967_534 SRR062970_191 SRR062978_580 SRR062996_13 SRR063039_496 SRR063064_390 SRR063064_580 SRR062710_541 SRR063021_227 SRR062783_419 SRR062970_38 SRR062737_106 SRR062761_382 SRR062805_327 SRR062789_23 SRR062884_260 SRR062954_322 SRR062854_354 SRR062906_37 SRR062908_475 SRR062938_133 SRR063062_508 SRR063066_98 SRR063039_489 SRR063022_405 SRR062923_483 SRR062854_12 SRR062860_73 SRR062868_151 SRR062876_481 SRR062947_692 SRR063028_383 SRR063039_379 SRR062727_229 SRR062824_60 SRR062682_514 SRR062702_57 SRR062709_99 SRR062723_49 SRR062803_106 SRR062820_291 SRR062860_37 SRR062916_590 SRR062928_302 SRR062955_166 SRR062978_283 SRR062993_465 SRR063028_556 SRR063028_660 SRR063046_521 SRR063047_233 SRR062685_652 SRR062723_194 SRR062744_492 SRR062823_316 SRR062860_300 SRR062908_452 SRR062993_476 SRR063028_124 SRR063046_420 SRR062832_443 SRR063044_541 SRR062938_480 SRR062860_606 SRR062776_313 SRR062670_317 SRR062675_332 SRR062710_588 SRR062715_665 SRR062785_312 SRR062874_6 SRR062996_586 SRR062999_384 SRR063049_321 SRR063049_333 SRR063008_480 SRR062875_305 SRR063028_363 SRR062685_633 SRR062735_552 SRR062741_111 SRR062727_194 SRR062729_165 SRR062764_629 SRR062771_117 SRR062689_202 SRR062689_241 SRR062746_141 SRR062746_229 SRR062820_372 SRR063031_439 SRR062723_239 SRR062876_397 SRR062672_256 SRR062680_514 SRR062685_474 SRR062716_691 SRR062728_465 SRR062738_286 SRR062744_300 SRR062744_54 SRR062801_528 SRR062802_413 SRR062803_52 SRR062805_240 SRR062812_1 SRR062818_526 SRR062828_331 SRR062828_373 SRR062831_133 SRR062836_339 SRR062838_45 SRR062851_134 SRR062862_90 SRR062871_423 SRR062888_113 SRR062888_448 SRR062916_679 SRR062923_402 SRR062923_588 SRR062955_514 SRR062965_306 SRR062969_576 SRR062970_217 SRR062970_492 SRR062979_556 SRR062990_344 SRR062992_138 SRR062993_410 SRR062993_6 SRR062996_318 SRR063007_58 SRR063015_283 SRR063022_99 SRR063045_469 SRR063058_500 SRR063058_551 SRR063063_151 SRR063064_153 SRR063064_438 SRR063066_675 SRR063067_576 SRR062729_257 SRR062740_396 SRR062746_455 SRR062939_655 SRR063062_105 SRR062744_437 SRR062828_495 SRR062837_282 SRR062928_421 SRR062820_426 SRR062824_629 SRR063047_439 SRR063058_168 SRR062737_471 SRR062746_259 SRR062974_337 SRR062974_339 SRR063045_137 SRR063047_365 SRR062780_628 SRR062803_254 SRR062818_79 SRR062840_585 SRR062961_29 SRR063011_10 SRR062771_40 SRR062712_166 SRR062840_118 SRR063030_6 SRR062978_393 SRR063062_444 SRR062824_247 SRR062828_623 SRR062894_641 SRR063046_190 SRR062803_333 SRR062806_112 SRR063064_551 SRR063028_283 SRR062842_352 SRR062909_559 SRR062923_519 SRR062928_19 SRR062947_52 SRR063044_97 SRR062946_154 SRR062972_674 SRR062678_652 SRR062875_403 SRR062905_323 SRR062905_670 SRR062993_616 SRR062680_217 SRR062712_138 SRR062824_115 SRR062851_180 SRR062884_342 SRR062908_595 SRR062937_170 SRR062979_485 SRR063007_611 SRR062894_146 SRR062884_437 SRR063044_232 SRR062854_77 SRR062858_629 SRR062860_9 SRR062874_564 SRR062837_310 SRR062878_430 SRR063029_270 SRR062874_692 SRR062818_338 SRR062679_196 SRR062710_385 SRR062996_555 SRR063015_275 SRR063034_229 SRR062874_168 SRR062909_252 SRR062999_76 SRR062909_610 SRR062996_671 SRR062891_353 SRR062905_222 SRR062682_100 SRR062913_515 SRR062858_244 SRR062858_265 SRR062876_583 SRR062785_279 SRR062858_674 SRR062899_252 SRR062920_278 SRR063022_647 SRR062682_203 SRR062747_620 SRR062890_8 SRR062686_471 SRR062737_300 SRR062925_92 SRR062858_673 SRR062970_293 SRR062740_280 SRR063028_42 SRR062793_280 SRR062793_36 SRR062793_407 SRR062805_146 SRR062824_413 SRR062909_330 SRR062896_114 SRR062970_5 SRR062970_516 SRR063021_48 SRR062693_546 SRR062937_37 SRR062746_671 SRR062862_139 SRR062970_20 SRR062970_73 SRR062939_518 SRR062825_70 SRR062680_496 SRR062875_238 SRR062888_652 SRR062879_209 SRR062892_644 SRR062890_669 SRR062993_534 SRR062831_217 SRR063030_683 SRR062888_562 SRR063037_636 SRR062809_340 SRR062682_263 SRR062758_456 SRR062806_383 SRR062823_163 SRR062834_191 SRR062835_552 SRR062864_80 SRR062974_636 SRR063011_677 SRR063022_239 SRR063028_25 SRR063044_160 SRR063058_136 SRR062735_14 SRR062824_268 SRR062750_350 SRR063037_416 SRR063046_233 SRR062894_274 SRR063058_689 SRR062735_593 SRR062737_558 SRR062831_22 SRR062908_405 SRR062939_19 SRR062854_192 SRR062950_532 SRR062888_517 SRR062789_195 SRR062803_168 SRR062884_618 SRR062680_647 SRR062871_276 SRR063049_536 SRR062858_381 SRR062824_455 SRR062858_133 SRR062912_213 SRR062947_174 SRR063064_553 SRR062879_643 SRR062884_502 SRR062916_67 SRR062892_499 SRR063045_500 SRR063049_388 SRR063028_612 SRR062860_509 SRR062889_502 SRR062898_35 SRR062906_108 SRR062947_283 SRR062990_467 SRR062992_515 SRR063011_40 SRR062875_158 SRR063015_117 SRR062758_391 SRR063037_54 SRR062732_551 SRR062882_581 SRR063005_291 SRR062882_625 SRR062844_120 SRR062981_231 SRR062855_134 SRR062855_81 SRR063018_274 SRR062882_559 SRR063048_497 SRR062683_260 SRR062732_253 SRR062730_197 SRR062730_358 SRR062839_392 SRR062957_472 SRR062730_530 SRR062957_344 SRR062802_275 SRR062948_245 SRR062992_238 SRR062824_577 SRR063022_271 SRR062771_573 SRR062868_307 SRR062874_369 SRR062913_83 SRR063039_102 SRR063039_107 SRR062894_546 SRR063019_567 SRR062871_309 SRR062920_503 SRR062882_68 SRR062967_389 SRR062806_656 SRR062871_673 SRR062938_43 SRR063011_148 SRR062686_266 SRR063030_422 SRR062931_114 SRR062931_410 SRR062891_130 SRR062894_40 SRR063035_249 SRR062729_622 SRR063047_519 SRR063046_269 SRR063046_547 SRR062928_638 SRR062879_555 SRR063001_438 SRR063011_564 SRR062744_544 SRR062909_528 SRR062992_160 SRR062789_523 SRR062834_58 SRR062909_660 SRR063047_479 SRR062842_299 SRR062912_328 SRR063064_685 SRR062719_108 SRR062751_225 SRR062818_634 SRR062871_150 SRR062891_93 SRR062946_53 SRR062961_300 SRR063037_114 SRR062750_125 SRR062761_144 SRR062780_71 SRR062907_154 SRR062916_264 SRR063011_398 SRR062803_222 SRR062805_380 SRR062836_141 SRR062851_74 SRR062860_16 SRR062860_66 SRR062879_560 SRR062898_220 SRR062961_438 SRR062965_66 SRR063032_29 SRR063036_316 SRR062715_431 SRR062886_462 SRR062894_507 SRR063066_148 SRR062875_46 SRR063063_579 SRR062993_155 SRR063035_91 SRR063030_455 SRR062827_127 SRR062823_242 SRR062892_98 SRR063047_54 SRR063028_337 SRR062891_171 SRR062928_4 SRR062783_18 SRR063064_309 SRR062854_595 SRR062858_367 SRR062912_468 SRR062950_276 SRR062878_642 SRR062860_674 SRR063063_59 SRR062862_588 SRR062890_187 SRR063016_351 SRR063036_239 SRR063038_559 SRR063063_635 SRR063066_113 SRR062919_578 SRR062858_405 SRR062989_371 SRR062858_564 SRR062884_610 SRR062874_430 SRR062928_307 SRR062909_544 SRR062889_240 SRR062950_419 SRR063001_606 SRR062978_605 SRR062836_235 SRR062858_263 SRR062950_296 SRR062783_537 SRR062858_495 SRR062909_540 SRR062946_10 SRR062978_112 SRR062758_106 SRR062819_315 SRR062783_630 SRR062875_495 SRR063035_103 SRR062680_29 SRR062680_34 SRR062735_476 SRR062771_659 SRR062828_312 SRR063046_421 SRR062851_263 SRR063045_51 SRR062875_618 SRR062894_221 SRR062740_274 SRR062828_340 SRR062871_214 SRR063036_598 SRR062875_28 SRR062990_240 SRR062889_659 SRR062890_161 SRR062890_298 SRR062906_500 SRR062906_545 SRR063008_287 SRR063058_213 SRR062838_15 SRR062928_383 SRR062989_322 SRR062925_329 SRR062989_567 SRR062871_663 SRR062993_663 SRR062938_494 SRR063058_312 SRR062834_364 SRR062858_351 SRR062858_548 SRR062780_334 SRR062905_386 SRR062802_364 SRR062812_117 SRR062812_438 SRR062824_604 SRR062824_80 SRR062825_659 SRR062842_53 SRR062874_27 SRR062891_24 SRR062891_92 SRR062937_268 SRR062938_414 SRR062946_471 SRR062954_5 SRR062992_308 SRR062992_372 SRR062996_70 SRR063007_240 SRR063022_22 SRR063046_211 SRR063047_253 SRR063067_300 SRR063016_187 SRR062868_228 SRR062886_368 SRR062898_606 SRR062920_599 SRR062950_510 SRR062996_240 SRR062834_562 SRR062685_126 SRR062728_523 SRR062740_148 SRR062832_651 SRR062899_156 SRR062919_199 SRR062965_507 SRR063032_587 SRR062860_514 SRR062868_118 SRR063022_557 SRR062767_85 SRR062770_572 SRR062894_557 SRR062950_320 SRR062682_670 SRR062688_58 SRR062688_536 SRR062894_403 SRR062947_25 SRR062688_411 SRR062702_295 SRR062709_430 SRR062709_580 SRR062710_273 SRR062710_692 SRR062740_574 SRR062767_474 SRR062780_535 SRR062801_260 SRR062802_61 SRR062809_105 SRR062823_281 SRR062832_190 SRR062832_602 SRR062835_273 SRR062836_537 SRR062836_542 SRR062842_265 SRR062858_391 SRR062858_45 SRR062858_502 SRR062858_582 SRR062860_231 SRR062860_573 SRR062874_91 SRR062875_293 SRR062876_352 SRR062884_212 SRR062884_413 SRR062884_573 SRR062888_382 SRR062891_576 SRR062894_324 SRR062913_581 SRR062923_204 SRR062928_496 SRR062946_513 SRR062954_331 SRR062954_528 SRR062970_362 SRR062970_544 SRR062972_139 SRR062975_465 SRR062978_562 SRR062978_91 SRR062979_126 SRR062989_268 SRR062989_279 SRR062993_479 SRR063012_396 SRR063028_172 SRR062715_247 SRR062950_104 SRR062950_613 SRR062954_159 SRR062771_486 SRR062803_336 SRR062874_541 SRR062802_96 SRR062908_625 SRR062974_178 SRR062858_252 SRR062858_52 SRR063031_531 SRR062876_506 SRR062891_364 SRR062913_141 SRR062884_5 SRR062892_536 SRR062920_444 SRR062931_109 SRR062931_546 SRR063008_594 SRR062672_1 SRR062693_251 SRR062715_607 SRR062723_108 SRR062728_311 SRR062741_97 SRR062761_191 SRR062776_290 SRR062805_440 SRR062818_254 SRR062825_102 SRR062825_271 SRR062827_463 SRR062828_46 SRR062828_68 SRR062834_432 SRR062836_262 SRR062837_439 SRR062842_56 SRR062868_8 SRR062875_361 SRR062879_454 SRR062881_302 SRR062884_671 SRR062886_343 SRR062890_185 SRR062894_578 SRR062898_169 SRR062906_447 SRR062906_94 SRR062919_278 SRR062925_106 SRR062931_341 SRR062970_13 SRR062970_425 SRR062970_449 SRR062992_395 SRR063008_312 SRR063012_14 SRR063032_319 SRR063045_196 SRR062842_98 SRR062854_497 SRR062879_120 SRR062970_441 SRR062876_258 SRR062919_95 SRR063036_510 SRR062746_648 SRR062812_307 SRR062832_330 SRR062834_204 SRR062835_590 SRR062858_112 SRR062858_160 SRR062919_92 SRR062931_682 SRR062961_504 SRR063015_74 SRR063038_571 SRR062858_213 SRR062858_7 SRR062876_101 SRR062879_21 SRR062967_264 SRR062908_567 SRR062913_455 SRR063028_49 SRR063067_615 SRR062758_248 SRR062954_479 SRR063011_604 SRR062938_566 SRR062996_388 SRR062740_46 SRR062761_19 SRR062789_295 SRR062828_224 SRR062842_586 SRR062851_432 SRR062860_549 SRR062899_231 SRR062903_468 SRR062905_583 SRR062925_368 SRR062938_416 SRR062978_625 SRR063001_139 SRR063001_501 SRR063037_116 SRR063058_406 SRR063062_69 SRR062996_608 SRR062996_395 SRR063012_131 SRR063046_642 SRR063046_630 SRR062744_44 SRR062680_69 SRR062858_174 SRR062989_23 SRR062876_54 SRR062888_519 SRR062961_659 SRR062858_662 SRR062997_436 SRR062905_629 SRR062828_600 SRR062884_528 SRR062889_561 SRR063064_121 SRR062673_65 SRR062769_277 SRR062769_57 SRR062783_41 SRR062783_658 SRR062840_337 SRR063013_497 SRR062769_286 SRR062769_328 SRR062769_594 SRR062769_639 SRR062946_414 SRR063009_260 SRR062787_186 SRR062838_566 SRR062957_175 SRR062675_281 SRR062675_557 SRR062675_680 SRR062683_386 SRR062687_196 SRR062689_113 SRR062698_612 SRR062724_279 SRR062743_167 SRR062743_32 SRR062747_387 SRR062751_512 SRR062776_142 SRR062789_482 SRR062794_533 SRR062836_44 SRR062852_190 SRR062868_177 SRR062868_210 SRR062869_390 SRR062869_545 SRR062875_499 SRR062907_131 SRR062917_581 SRR062940_273 SRR062940_65 SRR062974_148 SRR062990_692 SRR063009_231 SRR063009_496 SRR062796_168 SRR062750_509 SRR062802_576 SRR062682_592 SRR062738_680 SRR062767_660 SRR062738_171 SRR062679_190 SRR063029_4 SRR062738_368 SRR062759_367 SRR062671_96 SRR062759_281 SRR062767_412 SRR062785_308 SRR062827_295 SRR062923_503 SRR062927_628 SRR062675_68 SRR062682_177 SRR062695_518 SRR062715_124 SRR062729_10 SRR062735_413 SRR062735_482 SRR062738_148 SRR062738_26 SRR062738_379 SRR062746_31 SRR062767_202 SRR062767_644 SRR062792_180 SRR062827_169 SRR062827_380 SRR062864_203 SRR062903_638 SRR062906_187 SRR062918_226 SRR062918_436 SRR062918_521 SRR062923_616 SRR062927_267 SRR062934_268 SRR062934_290 SRR062938_431 SRR062992_466 SRR062996_35 SRR063019_106 SRR063021_255 SRR063021_528 SRR063029_294 SRR063029_5 SRR063029_503 SRR063029_587 SRR063034_323 SRR062738_188 SRR062738_262 SRR062738_461 SRR062738_492 SRR062738_585 SRR062738_597 SRR062862_23 SRR062862_45 SRR062893_575 SRR062903_293 SRR062903_445 SRR062729_405 SRR062735_514 SRR062927_72 SRR062934_38 SRR062934_150 SRR062934_205 SRR063019_607 SRR062874_381 SRR062990_152 SRR062990_418 SRR062996_436 SRR062996_649 SRR063029_78 SRR063029_126 SRR063029_161 SRR063029_437 SRR063034_668 SRR063021_60 SRR063021_374 SRR062738_624 SRR062770_513 SRR062773_454 SRR062864_608 SRR062671_386 SRR062773_315 SRR062767_492 SRR062785_471 SRR062827_467 SRR062923_664 SRR062934_40 SRR062960_230 SRR062990_126 SRR062745_123 SRR062745_456 SRR062691_102 SRR062730_400 SRR062957_310 SRR062957_89 SRR063064_149 SRR063049_337 SRR062758_485 SRR062970_392 SRR063064_30 SRR062767_452 SRR063008_460 SRR062776_144 SRR062785_600 SRR062676_71 SRR062691_283 SRR062883_243 SRR062883_360 SRR062883_401 SRR062883_43 SRR062883_432 SRR062883_653 SRR062883_662 SRR062883_676 SRR063059_8 SRR062689_482 SRR062730_148 SRR062730_49 SRR062730_497 SRR062730_582 SRR062905_658 SRR062917_216 SRR062957_411 SRR062967_568 SRR062967_675 SRR062967_99 SRR063059_485 SRR063059_552 SRR062691_116 SRR062745_587 SRR062852_249 SRR062852_99 SRR062907_451 SRR062869_40 SRR062872_10 SRR062878_146 SRR062902_681 SRR062927_437 SRR062957_108 SRR062957_311 SRR062957_537 SRR062957_557 SRR062957_636 SRR062969_411 SRR063009_666 SRR062957_4 SRR062787_176 SRR062781_424 SRR062730_17 SRR062679_528 SRR062706_5 SRR062787_686 SRR062687_320 SRR062730_136 SRR062868_246 SRR063050_418 SRR062883_55 SRR062679_168 SRR062706_470 SRR062781_660 SRR062883_101 SRR062684_17 SRR062837_138 SRR062852_653 SRR062684_282 SRR062690_17 SRR062896_232 SRR062911_43 SRR062679_532 SRR062684_406 SRR062902_254 SRR062969_327 SRR063055_64 SRR062679_258 SRR062698_355 SRR062705_538 SRR062730_276 SRR062730_377 SRR062749_406 SRR062753_149 SRR062878_549 SRR062882_609 SRR062883_364 SRR062898_598 SRR062911_350 SRR062936_248 SRR062946_119 SRR062949_70 SRR062957_141 SRR062957_196 SRR062957_42 SRR062957_431 SRR062957_6 SRR062957_66 SRR062969_103 SRR063008_249 SRR063049_153 SRR062683_170 SRR062683_310 SRR062683_402 SRR062683_95 SRR062688_461 SRR062690_169 SRR062690_423 SRR062690_478 SRR062690_487 SRR062691_139 SRR062691_16 SRR062691_244 SRR062691_490 SRR062691_570 SRR062691_629 SRR062698_237 SRR062698_511 SRR062710_206 SRR062719_255 SRR062719_642 SRR062724_325 SRR062730_152 SRR062730_18 SRR062730_234 SRR062730_280 SRR062730_315 SRR062730_321 SRR062730_343 SRR062730_453 SRR062730_471 SRR062730_486 SRR062730_58 SRR062730_659 SRR062730_8 SRR062732_653 SRR062737_506 SRR062738_103 SRR062738_573 SRR062743_417 SRR062744_23 SRR062745_115 SRR062745_163 SRR062745_511 SRR062745_602 SRR062745_617 SRR062746_124 SRR062747_150 SRR062747_194 SRR062747_360 SRR062748_287 SRR062749_122 SRR062749_427 SRR062749_469 SRR062758_441 SRR062758_492 SRR062759_282 SRR062762_463 SRR062767_218 SRR062777_660 SRR062785_628 SRR062789_576 SRR062790_417 SRR062794_651 SRR062798_274 SRR062802_39 SRR062802_48 SRR062802_639 SRR062812_534 SRR062818_687 SRR062820_670 SRR062824_133 SRR062835_577 SRR062836_267 SRR062836_562 SRR062837_501 SRR062868_511 SRR062868_644 SRR062869_168 SRR062872_258 SRR062872_386 SRR062878_561 SRR062882_10 SRR062882_408 SRR062882_455 SRR062883_137 SRR062883_162 SRR062883_282 SRR062883_333 SRR062883_439 SRR062883_516 SRR062883_562 SRR062883_576 SRR062883_674 SRR062894_314 SRR062894_676 SRR062902_287 SRR062902_316 SRR062902_322 SRR062902_542 SRR062902_97 SRR062903_341 SRR062907_447 SRR062917_315 SRR062936_301 SRR062936_348 SRR062936_46 SRR062939_419 SRR062940_583 SRR062940_680 SRR062946_118 SRR062949_138 SRR062954_395 SRR062957_106 SRR062957_139 SRR062957_140 SRR062957_15 SRR062957_16 SRR062957_200 SRR062957_208 SRR062957_221 SRR062957_246 SRR062957_275 SRR062957_30 SRR062957_314 SRR062957_350 SRR062957_368 SRR062957_378 SRR062957_39 SRR062957_395 SRR062957_420 SRR062957_426 SRR062957_432 SRR062957_436 SRR062957_467 SRR062957_497 SRR062957_501 SRR062957_505 SRR062957_514 SRR062957_517 SRR062957_522 SRR062957_543 SRR062957_565 SRR062957_582 SRR062957_587 SRR062957_619 SRR062957_637 SRR062957_641 SRR062957_655 SRR062957_91 SRR062957_92 SRR062969_109 SRR062969_204 SRR062969_375 SRR062969_462 SRR062969_523 SRR062969_622 SRR062974_194 SRR062974_434 SRR062974_479 SRR063006_638 SRR063031_220 SRR063046_44 SRR063055_144 SRR063055_155 SRR063055_457 SRR063055_484 SRR063055_86 SRR062957_14 SRR062957_19 SRR062957_25 SRR062957_34 SRR062957_45 SRR062957_48 SRR062957_49 SRR062957_52 SRR062957_79 SRR062957_81 SRR062957_84 SRR062957_110 SRR062957_114 SRR062957_125 SRR062957_130 SRR062957_144 SRR062957_150 SRR062957_151 SRR062957_154 SRR062957_167 SRR062957_202 SRR062957_205 SRR062957_220 SRR062957_224 SRR062957_230 SRR062957_232 SRR062957_238 SRR062957_258 SRR062957_261 SRR062957_276 SRR062957_290 SRR062957_334 SRR062957_372 SRR062957_386 SRR062957_393 SRR062957_404 SRR062957_415 SRR062957_419 SRR062957_424 SRR062957_460 SRR062957_480 SRR062957_486 SRR062957_490 SRR062957_492 SRR062957_494 SRR062957_511 SRR062957_525 SRR062957_530 SRR062957_572 SRR062957_607 SRR062957_622 SRR062957_629 SRR062957_632 SRR062957_633 SRR062957_643 SRR062957_650 SRR062957_653 SRR062957_657 SRR062957_659 SRR062957_660 SRR062957_667 SRR062957_678 SRR062957_687 SRR062787_610 SRR062911_1 SRR062957_1 SRR062957_27 SRR062957_28 SRR062957_53 SRR062957_85 SRR062957_99 SRR062957_129 SRR062957_157 SRR062957_180 SRR062957_182 SRR062957_207 SRR062957_217 SRR062957_242 SRR062957_244 SRR062957_267 SRR062957_285 SRR062957_294 SRR062957_329 SRR062957_330 SRR062957_343 SRR062957_347 SRR062957_351 SRR062957_357 SRR062957_358 SRR062957_363 SRR062957_370 SRR062957_382 SRR062957_407 SRR062957_409 SRR062957_425 SRR062957_444 SRR062957_475 SRR062957_478 SRR062957_519 SRR062957_523 SRR062957_556 SRR062957_589 SRR062957_594 SRR062957_624 SRR062957_645 SRR062957_670 SRR062957_674 SRR062957_691 SRR062802_259 SRR062802_428 SRR062802_635 SRR062917_159 SRR062787_408 SRR062787_675 SRR062868_103 SRR062868_487 SRR062953_579 SRR062957_7 SRR062957_46 SRR062957_54 SRR062957_75 SRR062957_112 SRR062957_128 SRR062957_214 SRR062957_215 SRR062957_239 SRR062957_243 SRR062957_255 SRR062957_286 SRR062957_292 SRR062957_293 SRR062957_331 SRR062957_336 SRR062957_366 SRR062957_375 SRR062957_379 SRR062957_430 SRR062957_443 SRR062957_498 SRR062957_508 SRR062957_518 SRR062957_532 SRR062957_561 SRR062957_596 SRR062957_598 SRR062957_642 SRR062957_665 SRR062688_358 SRR062715_592 SRR062719_141 SRR062758_547 SRR062750_85 SRR062730_22 SRR062730_26 SRR062730_41 SRR062730_42 SRR062730_79 SRR062730_83 SRR062730_91 SRR062730_127 SRR062730_135 SRR062730_144 SRR062730_153 SRR062730_295 SRR062730_329 SRR062730_339 SRR062730_401 SRR062730_466 SRR062730_525 SRR062730_539 SRR062730_540 SRR062730_579 SRR062730_583 SRR062730_600 SRR062730_651 SRR062730_679 SRR062730_689 SRR062905_88 SRR062950_109 SRR062698_232 SRR062753_568 SRR062767_481 SRR062838_643 SRR062852_131 SRR062852_532 SRR062907_284 SRR062907_542 SRR062907_583 SRR062936_220 SRR062936_547 SRR062936_580 SRR062953_376 SRR062959_625 SRR062683_23 SRR062683_91 SRR062683_231 SRR062683_290 SRR062683_299 SRR062683_318 SRR062683_463 SRR062683_595 SRR062719_626 SRR062802_190 SRR062946_616 SRR063032_191 SRR062724_184 SRR062724_292 SRR062724_308 SRR062724_455 SRR062727_609 SRR062881_388 SRR062969_241 SRR062969_454 SRR062969_481 SRR062969_500 SRR062999_394 SRR062745_98 SRR062745_567 SRR062816_74 SRR062746_204 SRR062746_287 SRR062824_93 SRR062824_670 SRR062837_475 SRR062875_503 SRR062970_218 SRR062974_49 SRR062957_71 SRR062957_78 SRR062957_113 SRR062957_122 SRR062957_136 SRR062957_178 SRR062957_253 SRR062957_277 SRR062957_353 SRR062957_423 SRR062957_445 SRR062957_485 SRR062957_491 SRR062957_569 SRR062957_583 SRR062957_599 SRR062957_618 SRR062957_651 SRR062957_686 SRR062957_692 SRR062724_463 SRR062762_507 SRR062776_5 SRR062776_123 SRR062896_105 SRR062969_69 SRR062969_458 SRR063008_277 SRR062745_407 SRR062745_461 SRR062745_468 SRR062875_310 SRR062730_180 SRR062730_294 SRR062730_314 SRR062730_360 SRR062730_536 SRR062730_590 SRR062730_685 SRR062689_484 SRR062836_474 SRR062868_599 SRR062957_86 SRR062957_148 SRR062957_152 SRR062957_251 SRR062957_306 SRR062957_374 SRR062957_503 SRR062957_664 SRR062730_34 SRR062730_48 SRR062730_105 SRR062730_108 SRR062730_279 SRR062730_351 SRR062730_500 SRR062883_258 SRR062730_394 SRR062730_439 SRR062691_151 SRR062691_620 SRR062691_692 SRR062767_520 SRR062785_689 SRR062868_404 SRR062940_247 SRR062940_530 SRR062745_22 SRR062745_52 SRR062745_405 SRR062745_445 SRR062939_435 SRR062715_58 SRR062719_412 SRR062835_587 SRR062938_31 SRR062750_269 SRR062883_203 SRR062883_218 SRR062883_306 SRR062883_326 SRR062883_661 SRR062684_463 SRR062790_471 SRR062936_565 SRR062789_37 SRR062837_301 SRR062837_448 SRR062837_495 SRR062837_684 SRR063009_20 SRR063009_563 SRR062835_7 SRR062835_42 SRR062790_301 SRR062789_124 SRR062789_451 SRR062690_115 SRR062690_494 SRR062690_527 SRR062903_242 SRR062837_216 SRR062837_605 SRR062957_21 SRR062957_361 SRR062957_638 SRR062868_572 SRR062940_218 SRR062684_508 SRR062684_548 SRR062902_405 SRR062902_500 SRR062746_219 SRR062746_546 SRR063055_490 SRR062894_325 SRR062679_426 SRR062990_634 SRR062837_461 SRR062730_411 SRR062730_543 SRR062824_148 SRR062768_569 SRR062969_657 SRR062882_683 SRR062883_398 SRR062970_601 SRR062957_586 SRR062710_140 SRR062946_562 SRR062710_298 SRR062957_289 SRR062957_339 SRR062957_319 SRR062957_466 SRR062957_574 SRR062957_348 SRR062969_203 SRR063008_354 SRR062812_309 SRR062957_373 SRR062957_396 SRR062957_442 SRR062957_447 SRR062957_471 SRR062957_646 SRR062957_67 SRR062957_672 SRR062957_684 SRR062957_693 SRR062957_82 SRR062691_204 SRR062746_13 SRR062883_478 SRR062957_414 SRR062976_413 SRR062693_234 SRR062732_641 SRR062896_470 SRR062948_31 SRR062960_38 SRR062676_464 SRR062732_389 SRR062752_482 SRR062752_7 SRR062897_3 SRR062948_64 SRR063005_643 SRR062937_277 SRR062948_170 SRR062960_410 SRR062960_586 SRR062965_51 SRR063005_288 SRR062948_360 SRR063005_678 SRR062671_333 SRR062671_48 SRR062698_11 SRR062698_6 SRR062844_46 SRR062897_503 SRR062960_377 SRR062981_308 SRR062721_224 SRR062882_14 SRR063048_369 SRR062721_372 SRR062855_401 SRR062901_290 SRR062721_301 SRR062855_57 SRR062981_617 SRR062683_35 SRR062752_62 SRR062922_420 SRR062730_74 SRR062922_463 SRR062981_113 SRR063052_353 SRR062877_271 SRR062766_171 SRR062698_117 SRR062730_93 SRR063048_587 SRR062855_406 SRR062981_353 SRR062745_380 SRR062698_607 SRR062957_413 SRR062698_360 SRR062698_370 SRR062749_162 SRR062959_602 SRR062855_582 SRR062839_85 SRR062721_469 SRR062721_590 SRR062730_476 SRR062766_425 SRR062766_650 SRR062839_344 SRR062839_408 SRR062839_609 SRR062855_558 SRR062855_670 SRR062901_323 SRR062957_55 SRR063048_456 SRR063052_123 SRR063048_469 SRR062922_152 SRR062671_450 SRR062676_15 SRR062690_358 SRR062788_169 SRR062788_534 SRR062855_491 SRR062981_267 SRR062683_182 SRR062730_64 SRR062855_9 SRR062948_116 SRR063005_371 SRR062698_155 SRR062721_52 SRR062721_642 SRR062732_139 SRR062732_548 SRR062732_8 SRR062766_164 SRR062766_242 SRR062766_577 SRR062816_533 SRR062839_282 SRR062855_636 SRR062882_620 SRR062882_633 SRR062922_247 SRR062948_329 SRR062948_5 SRR062981_146 SRR062981_423 SRR063018_508 SRR063018_510 SRR063018_561 SRR063048_552 SRR063051_134 SRR063052_168 SRR063052_195 SRR063052_201 SRR062683_613 SRR062730_577 SRR062922_379 SRR062958_51 SRR062981_442 SRR063018_559 SRR062855_326 SRR063005_237 SRR063005_686 SRR062721_360 SRR062766_257 SRR062816_602 SRR062683_646 SRR062671_596 SRR062676_643 SRR062676_94 SRR062683_691 SRR062690_26 SRR062730_575 SRR062766_276 SRR062766_530 SRR062788_197 SRR062816_186 SRR062855_415 SRR062922_408 SRR062957_675 SRR062981_491 SRR063018_63 SRR063048_106 SRR063048_195 SRR063052_476 SRR062816_129 SRR063048_470 SRR062752_397 SRR062766_261 SRR062816_531 SRR062839_367 SRR062901_45 SRR062788_226 SRR062901_90 SRR062693_124 SRR062721_161 SRR062948_176 SRR062948_344 SRR063052_189 SRR062690_273 SRR062816_237 SRR062745_606 SRR062745_624 SRR062745_678 SRR062882_604 SRR062671_269 SRR062855_366 SRR062738_569 SRR062901_267 SRR062948_278 SRR062948_87 SRR062730_649 SRR062676_472 SRR062721_130 SRR063018_444 SRR062788_449 SRR062902_664 SRR062948_177 SRR062948_411 SRR062948_511 SRR062948_660 SRR062693_142 SRR062693_228 SRR062693_262 SRR062693_300 SRR062693_525 SRR062785_516 SRR062802_565 SRR062816_650 SRR062882_354 SRR063048_693 SRR062877_317 SRR062948_627 SRR062958_428 SRR062816_341 SRR062816_496 SRR062901_553 SRR062766_371 SRR062816_164 SRR062816_554 SRR063018_480 SRR062937_118 SRR062902_376 SRR062788_373 SRR062721_628 SRR062728_22 SRR062828_575 SRR062875_570 SRR062812_295 SRR062854_282 SRR062992_580 SRR063066_67 SRR062851_639 SRR062993_74 SRR063021_691 SRR062923_323 SRR062802_168 SRR062858_325 SRR062858_37 SRR062920_300 SRR062826_476 SRR063032_95 SRR062874_473 SRR062868_577 SRR062931_240 SRR063016_335 SRR062925_459 SRR062826_315 SRR062993_644 SRR062925_295 SRR062860_607 SRR062885_218 SRR062891_578 SRR062913_381 SRR062992_574 SRR062831_392 SRR062906_377 SRR062903_44 SRR063039_111 SRR062890_364 SRR062740_679 SRR062874_109 SRR062878_178 SRR062831_25 SRR063030_353 SRR062860_72 SRR063044_129 SRR062825_27 SRR062946_37 SRR062809_140 SRR062990_427 SRR062889_93 SRR062828_189 SRR062842_269 SRR062905_340 SRR062923_367 SRR062965_145 SRR062862_72 SRR062874_147 SRR062946_276 SRR062884_322 SRR062889_446 SRR062680_147 SRR062719_49 SRR062728_690 SRR062803_397 SRR062805_661 SRR062818_566 SRR062851_247 SRR062862_553 SRR062874_115 SRR062905_239 SRR062912_374 SRR062939_287 SRR062954_180 SRR062954_266 SRR062990_278 SRR062993_571 SRR062996_488 SRR063046_33 SRR062947_146 SRR062678_317 SRR062916_61 SRR063037_15 SRR062840_553 SRR062682_284 SRR062961_638 SRR062831_456 SRR062882_73 SRR062788_47 SRR062877_217 SRR062816_154 SRR062885_622 SRR062909_536 SRR062919_566 SRR062898_33 SRR062835_101 SRR063016_352 SRR062892_393 SRR062931_86 SRR062758_531 SRR063063_348 SRR062884_457 SRR063038_136 SRR062955_461 SRR062785_651 SRR062676_290 SRR062676_272 SRR062676_50 SRR062676_572 SRR062797_475 SRR062676_321 SRR062676_446 SRR062901_187 SRR062750_374 SRR062998_124 SRR063067_652 SRR063067_231 SRR062958_203 SRR062981_453 SRR063067_131 SRR062888_140 SRR062971_457 SRR062996_281 SRR062998_142 SRR063067_334 SRR063067_360 SRR063067_375 SRR063067_688 SRR062835_255 SRR062835_502 SRR062835_646 SRR062913_200 SRR062989_77 SRR063067_597 SRR062890_11 SRR062897_125 SRR062911_80 SRR062890_105 SRR062890_160 SRR062897_117 SRR062899_57 SRR062899_604 SRR062899_666 SRR062911_429 SRR062890_406 SRR062897_414 SRR062909_120 SRR062676_689 SRR062827_465 SRR062903_56 SRR062903_436 SRR062894_44 SRR062776_569 SRR062984_152 SRR062673_402 SRR062734_269 SRR062725_492 SRR062716_120 SRR062732_63 SRR062737_367 SRR062773_141 SRR062773_652 SRR062798_663 SRR062805_244 SRR062819_284 SRR062838_192 SRR062838_294 SRR062838_317 SRR062854_428 SRR062865_256 SRR062971_437 SRR062971_467 SRR063011_505 SRR063012_134 SRR062865_598 SRR062690_409 SRR062836_39 SRR062836_504 SRR062950_259 SRR062734_582 SRR062721_197 SRR062727_605 SRR062865_219 SRR062907_306 SRR063006_72 SRR063024_366 SRR063024_500 SRR063024_613 SRR063024_78 SRR063046_429 SRR063067_162 SRR063067_4 SRR062768_13 SRR062798_589 SRR062809_357 SRR063067_228 SRR062732_155 SRR063024_191 SRR062727_501 SRR062768_337 SRR062865_615 SRR063024_198 SRR062716_301 SRR062737_158 SRR062768_120 SRR062768_127 SRR062768_31 SRR062768_408 SRR062768_468 SRR062768_55 SRR062768_660 SRR062824_154 SRR062824_687 SRR063026_520 SRR063026_68 SRR062768_88 SRR062768_104 SRR062768_110 SRR062768_187 SRR062768_298 SRR062768_299 SRR062768_325 SRR062768_355 SRR062768_379 SRR062768_399 SRR062768_449 SRR062768_478 SRR062768_535 SRR062768_559 SRR062768_678 SRR062768_680 SRR062918_471 SRR062730_602 SRR063018_434 SRR062710_50 SRR062805_69 SRR062805_257 SRR062805_513 SRR062950_193 SRR062917_198 SRR062862_47 SRR062862_448 SRR062878_637 SRR062825_282 SRR063046_584 SRR063064_520 SRR063067_495 SRR063067_554 SRR063067_600 SRR063067_687 SRR063024_183 SRR063024_449 SRR063024_224 SRR063024_641 SRR063066_435 SRR062768_457 SRR062805_29 SRR063024_341 SRR062897_113 SRR062896_5 SRR062911_46 SRR062897_50 SRR062896_195 SRR062896_376 SRR062896_301 SRR062896_36 SRR062896_58 SRR062896_76 SRR062897_164 SRR062897_300 SRR062897_98 SRR062903_16 SRR062903_693 SRR062909_318 SRR062730_494 SRR062885_592 SRR062890_1 SRR062890_281 SRR062890_509 SRR062890_614 SRR062890_640 SRR062894_126 SRR062894_286 SRR062894_296 SRR062894_360 SRR062894_508 SRR062894_562 SRR062894_598 SRR062894_604 SRR062894_633 SRR062896_137 SRR062896_211 SRR062896_261 SRR062896_344 SRR062896_383 SRR062896_393 SRR062896_423 SRR062896_519 SRR062896_529 SRR062896_561 SRR062896_619 SRR062896_667 SRR062896_678 SRR062896_78 SRR062896_87 SRR062897_168 SRR062897_18 SRR062897_187 SRR062897_31 SRR062897_314 SRR062897_438 SRR062897_487 SRR062897_516 SRR062897_520 SRR062897_521 SRR062897_563 SRR062897_575 SRR062897_665 SRR062897_91 SRR062898_190 SRR062899_14 SRR062899_183 SRR062899_205 SRR062899_233 SRR062899_240 SRR062899_571 SRR062899_679 SRR062903_225 SRR062903_257 SRR062903_288 SRR062903_475 SRR062903_487 SRR062903_604 SRR062903_677 SRR062903_74 SRR062907_161 SRR062909_235 SRR062909_411 SRR062909_416 SRR062909_589 SRR062911_106 SRR062911_115 SRR062911_156 SRR062911_211 SRR062911_238 SRR062911_247 SRR062911_275 SRR062911_32 SRR062911_342 SRR062911_380 SRR062911_387 SRR062911_475 SRR062911_483 SRR062911_595 SRR062911_618 SRR062911_636 SRR062911_669 SRR062955_638 SRR062993_235 SRR063006_365 SRR063006_448 SRR062896_54 SRR062896_67 SRR062896_70 SRR062896_80 SRR062896_109 SRR062896_134 SRR062896_143 SRR062896_156 SRR062896_161 SRR062896_164 SRR062896_165 SRR062896_168 SRR062896_172 SRR062896_177 SRR062896_179 SRR062896_180 SRR062896_187 SRR062896_188 SRR062896_189 SRR062896_203 SRR062896_209 SRR062896_234 SRR062896_244 SRR062896_249 SRR062896_250 SRR062896_258 SRR062896_265 SRR062896_268 SRR062896_284 SRR062896_293 SRR062896_305 SRR062896_312 SRR062896_316 SRR062896_326 SRR062896_327 SRR062896_336 SRR062896_343 SRR062896_352 SRR062896_364 SRR062896_371 SRR062896_378 SRR062896_382 SRR062896_396 SRR062896_398 SRR062896_408 SRR062896_416 SRR062896_427 SRR062896_433 SRR062896_435 SRR062896_439 SRR062896_440 SRR062896_441 SRR062896_444 SRR062896_464 SRR062896_465 SRR062896_473 SRR062896_475 SRR062896_508 SRR062896_523 SRR062896_532 SRR062896_538 SRR062896_551 SRR062896_555 SRR062896_564 SRR062896_581 SRR062896_591 SRR062896_601 SRR062896_606 SRR062896_629 SRR062896_651 SRR062896_657 SRR062896_675 SRR062896_690 SRR062897_9 SRR062897_11 SRR062897_16 SRR062897_23 SRR062897_25 SRR062897_40 SRR062897_49 SRR062897_53 SRR062897_56 SRR062897_62 SRR062897_80 SRR062897_81 SRR062897_85 SRR062897_86 SRR062897_92 SRR062897_94 SRR062897_96 SRR062897_97 SRR062897_109 SRR062897_121 SRR062897_128 SRR062897_130 SRR062897_143 SRR062897_153 SRR062897_157 SRR062897_165 SRR062897_179 SRR062897_183 SRR062897_188 SRR062897_191 SRR062897_218 SRR062897_220 SRR062897_234 SRR062897_237 SRR062897_247 SRR062897_258 SRR062897_266 SRR062897_269 SRR062897_270 SRR062897_273 SRR062897_278 SRR062897_283 SRR062897_288 SRR062897_289 SRR062897_294 SRR062897_308 SRR062897_311 SRR062897_315 SRR062897_322 SRR062897_323 SRR062897_327 SRR062897_334 SRR062897_341 SRR062897_344 SRR062897_346 SRR062897_347 SRR062897_362 SRR062897_367 SRR062897_373 SRR062897_374 SRR062897_378 SRR062897_389 SRR062897_391 SRR062897_393 SRR062897_394 SRR062897_401 SRR062897_407 SRR062897_411 SRR062897_412 SRR062897_418 SRR062897_425 SRR062897_426 SRR062897_442 SRR062897_446 SRR062897_449 SRR062897_451 SRR062897_456 SRR062897_468 SRR062897_472 SRR062897_475 SRR062897_493 SRR062897_499 SRR062897_500 SRR062897_512 SRR062897_517 SRR062897_519 SRR062897_526 SRR062897_528 SRR062897_533 SRR062897_535 SRR062897_542 SRR062897_555 SRR062897_572 SRR062897_574 SRR062897_580 SRR062897_603 SRR062897_604 SRR062897_605 SRR062897_619 SRR062897_623 SRR062897_625 SRR062897_633 SRR062897_645 SRR062897_660 SRR062897_667 SRR062897_670 SRR062897_679 SRR062897_680 SRR062897_691 SRR062897_692 SRR062903_3 SRR062903_34 SRR062903_41 SRR062903_51 SRR062903_52 SRR062903_89 SRR062903_100 SRR062903_108 SRR062903_132 SRR062903_155 SRR062903_161 SRR062903_206 SRR062903_209 SRR062903_212 SRR062903_256 SRR062903_263 SRR062903_265 SRR062903_285 SRR062903_316 SRR062903_377 SRR062903_386 SRR062903_389 SRR062903_399 SRR062903_411 SRR062903_450 SRR062903_451 SRR062903_488 SRR062903_511 SRR062903_550 SRR062903_602 SRR062903_611 SRR062903_645 SRR062903_655 SRR062903_657 SRR062903_666 SRR062903_672 SRR062904_56 SRR062904_105 SRR062904_366 SRR062904_448 SRR062904_571 SRR062890_51 SRR062890_55 SRR062890_96 SRR062890_169 SRR062890_245 SRR062890_268 SRR062890_300 SRR062890_322 SRR062890_506 SRR062890_514 SRR062890_555 SRR062890_567 SRR062890_568 SRR062890_602 SRR062890_643 SRR062890_657 SRR062890_689 SRR062894_54 SRR062894_103 SRR062894_175 SRR062894_186 SRR062894_317 SRR062894_363 SRR062894_421 SRR062894_452 SRR062894_544 SRR062894_576 SRR062894_589 SRR062894_592 SRR062894_617 SRR062898_99 SRR062898_304 SRR062898_370 SRR062899_30 SRR062899_37 SRR062899_76 SRR062899_77 SRR062899_84 SRR062899_115 SRR062899_140 SRR062899_148 SRR062899_157 SRR062899_172 SRR062899_179 SRR062899_184 SRR062899_221 SRR062899_264 SRR062899_278 SRR062899_280 SRR062899_308 SRR062899_309 SRR062899_349 SRR062899_357 SRR062899_365 SRR062899_368 SRR062899_391 SRR062899_449 SRR062899_480 SRR062899_500 SRR062899_503 SRR062899_541 SRR062899_554 SRR062899_568 SRR062899_598 SRR062899_656 SRR062899_692 SRR063012_652 SRR063064_312 SRR063064_322 SRR063064_680 SRR062911_83 SRR062911_114 SRR062911_199 SRR062911_222 SRR062911_224 SRR062911_298 SRR062911_317 SRR062911_324 SRR062911_336 SRR062911_381 SRR062911_391 SRR062911_401 SRR062911_404 SRR062911_459 SRR062911_500 SRR062911_501 SRR062911_503 SRR062911_532 SRR062911_542 SRR062911_575 SRR062911_580 SRR062911_647 SRR062911_680 SRR062885_525 SRR062886_547 SRR062909_150 SRR062909_156 SRR062909_271 SRR062909_303 SRR062909_342 SRR062909_353 SRR062909_386 SRR062909_392 SRR062909_408 SRR062909_426 SRR062909_441 SRR062909_463 SRR062909_535 SRR062909_609 SRR062909_664 SRR062911_29 SRR062911_55 SRR062911_76 SRR062911_89 SRR062911_93 SRR062911_130 SRR062911_175 SRR062911_187 SRR062911_248 SRR062911_257 SRR062911_299 SRR062911_316 SRR062911_363 SRR062905_110 SRR062909_32 SRR062909_46 SRR062909_205 SRR062909_215 SRR062909_354 SRR062909_389 SRR062909_407 SRR062909_450 SRR062909_684 SRR062896_290 SRR062896_356 SRR062896_399 SRR062896_432 SRR062896_569 SRR062897_70 SRR062897_238 SRR062897_428 SRR062897_433 SRR062897_469 SRR062897_536 SRR062897_583 SRR062897_668 SRR062903_583 SRR062903_686 SRR062894_70 SRR062898_693 SRR062899_386 SRR062896_544 SRR062897_65 SRR062897_239 SRR062890_117 SRR062890_252 SRR062890_641 SRR062890_662 SRR062897_176 SRR062896_136 SRR062890_616 SRR062897_19 SRR062897_638 SRR062903_443 SRR062890_9 SRR062894_451 SRR062899_387 SRR062909_581 SRR062920_202 SRR062673_2 SRR062687_1 SRR062673_431 SRR062670_3 SRR062687_5 SRR062675_1 SRR062684_4 SRR062696_178 SRR062705_450 SRR062670_1 SRR062769_2 SRR062679_13 SRR062687_107 SRR062695_414 SRR062790_2 SRR062673_262 SRR062790_1 SRR062679_456 SRR062706_67 SRR062673_256 SRR062695_417 SRR062673_412 SRR062687_65 SRR062687_15 SRR062969_7 SRR062684_403 SRR062706_260 SRR062673_598 SRR062705_44 SRR062687_234 SRR062670_2 SRR062679_184 SRR062673_261 SRR062703_24 SRR062679_439 SRR062687_9 SRR062695_549 SRR062673_549 SRR062687_25 SRR062687_13 SRR062798_13 SRR062725_437 SRR062777_3 SRR062687_452 SRR062696_283 SRR062670_414 SRR062675_453 SRR062705_34 SRR062696_272 SRR062695_263 SRR062673_416 SRR062675_657 SRR062703_39 SRR062706_10 SRR062684_9 SRR062673_691 SRR062701_41 SRR062673_301 SRR062757_72 SRR062670_226 SRR062695_13 SRR062673_492 SRR062695_68 SRR062751_2 SRR062902_22 SRR062673_353 SRR062673_434 SRR062705_22 SRR062670_10 SRR062705_281 SRR062687_236 SRR062695_596 SRR062703_53 SRR062675_258 SRR062778_15 SRR062673_121 SRR062673_128 SRR062673_248 SRR062687_424 SRR062703_14 SRR062706_16 SRR062673_679 SRR062675_64 SRR062794_23 SRR063009_2 SRR062673_286 SRR062684_76 SRR062696_247 SRR062725_94 SRR062757_79 SRR062778_22 SRR062781_230 SRR062695_485 SRR062753_279 SRR062861_418 SRR062902_26 SRR062673_117 SRR062673_483 SRR062695_193 SRR062696_3 SRR062673_332 SRR062687_154 SRR062695_204 SRR062751_214 SRR062679_538 SRR062695_657 SRR062782_181 SRR062673_35 SRR062679_197 SRR062684_2 SRR062684_27 SRR062687_504 SRR062698_387 SRR062794_26 SRR062953_431 SRR062679_517 SRR062687_303 SRR062687_40 SRR062695_145 SRR062695_551 SRR062695_653 SRR062698_92 SRR062724_662 SRR062727_620 SRR062748_680 SRR062673_419 SRR062673_532 SRR062675_73 SRR062679_149 SRR062695_479 SRR062673_189 SRR062673_510 SRR062695_166 SRR062695_688 SRR062696_148 SRR062696_230 SRR062696_270 SRR062698_48 SRR062701_343 SRR062736_287 SRR062764_431 SRR062794_3 SRR062673_7 SRR062695_253 SRR062695_358 SRR062696_412 SRR062696_47 SRR062696_478 SRR062706_64 SRR062706_689 SRR062751_1 SRR062679_325 SRR062687_656 SRR062695_257 SRR062701_436 SRR062705_92 SRR062706_8 SRR062757_300 SRR062770_253 SRR062673_316 SRR062673_662 SRR062679_129 SRR062687_169 SRR062695_329 SRR062705_273 SRR062706_129 SRR062725_468 SRR062751_3 SRR062757_561 SRR062759_378 SRR063006_26 SRR062673_145 SRR062673_21 SRR062679_123 SRR062679_316 SRR062679_357 SRR062679_88 SRR062695_415 SRR062695_65 SRR062696_650 SRR062724_371 SRR062757_360 SRR062794_1 SRR062679_26 SRR062695_668 SRR062696_250 SRR062696_407 SRR062698_443 SRR062701_452 SRR062706_322 SRR062759_243 SRR062673_381 SRR062687_345 SRR062687_535 SRR062687_614 SRR062687_629 SRR062695_130 SRR062695_467 SRR062696_115 SRR062698_394 SRR062705_206 SRR062705_366 SRR062706_602 SRR062724_523 SRR062738_618 SRR062759_380 SRR062974_87 SRR063055_83 SRR062679_191 SRR062687_245 SRR062687_319 SRR062687_90 SRR062705_491 SRR062706_197 SRR062706_266 SRR062724_320 SRR062748_181 SRR062751_104 SRR062753_277 SRR062753_558 SRR062773_88 SRR062673_650 SRR062695_548 SRR062695_675 SRR062695_81 SRR062698_188 SRR062725_54 SRR062736_53 SRR062751_363 SRR062751_577 SRR062757_380 SRR062670_19 SRR062673_213 SRR062673_311 SRR062687_300 SRR062687_445 SRR062687_620 SRR062695_34 SRR062703_92 SRR062705_195 SRR062706_233 SRR062706_413 SRR062706_485 SRR062706_85 SRR062724_213 SRR062725_626 SRR062727_502 SRR062743_324 SRR062751_125 SRR062751_533 SRR062753_378 SRR062759_675 SRR062759_681 SRR062765_300 SRR062773_328 SRR062861_73 SRR062861_74 SRR062687_78 SRR062698_427 SRR062705_408 SRR062705_446 SRR062706_206 SRR062706_24 SRR062706_301 SRR062706_338 SRR062706_91 SRR062724_335 SRR062727_342 SRR062727_515 SRR062736_503 SRR062751_67 SRR062765_515 SRR062781_457 SRR062670_40 SRR062673_86 SRR062679_166 SRR062687_208 SRR062687_358 SRR062695_589 SRR062706_15 SRR062706_201 SRR062724_117 SRR062725_511 SRR062749_61 SRR062753_153 SRR062753_220 SRR062765_371 SRR062767_610 SRR062773_544 SRR062782_422 SRR063006_191 SRR062673_165 SRR062673_178 SRR062673_297 SRR062673_331 SRR062673_421 SRR062675_304 SRR062679_130 SRR062679_299 SRR062679_5 SRR062684_35 SRR062687_416 SRR062687_683 SRR062695_194 SRR062695_677 SRR062696_416 SRR062705_147 SRR062705_427 SRR062706_370 SRR062724_341 SRR062724_494 SRR062725_103 SRR062725_608 SRR062727_475 SRR062734_16 SRR062738_258 SRR062748_96 SRR062751_678 SRR062776_385 SRR062795_571 SRR062670_9 SRR062673_164 SRR062687_24 SRR062687_265 SRR062687_299 SRR062687_539 SRR062695_11 SRR062695_47 SRR062695_604 SRR062695_612 SRR062695_617 SRR062695_645 SRR062696_554 SRR062703_346 SRR062705_380 SRR062705_410 SRR062706_336 SRR062706_611 SRR062724_11 SRR062724_120 SRR062727_101 SRR062736_64 SRR062743_288 SRR062748_403 SRR062753_125 SRR062753_502 SRR062773_613 SRR062777_476 SRR062781_279 SRR062852_307 SRR062861_393 SRR063055_44 SRR062673_665 SRR062679_249 SRR062687_215 SRR062687_359 SRR062687_391 SRR062695_691 SRR062696_165 SRR062696_34 SRR062696_424 SRR062696_658 SRR062698_283 SRR062703_47 SRR062705_26 SRR062705_315 SRR062705_40 SRR062705_62 SRR062706_349 SRR062706_377 SRR062706_546 SRR062706_592 SRR062706_626 SRR062724_106 SRR062724_172 SRR062725_5 SRR062736_608 SRR062751_598 SRR062753_157 SRR062753_619 SRR062753_635 SRR062757_152 SRR062759_517 SRR062765_464 SRR062778_483 SRR062861_30 SRR062673_536 SRR062673_578 SRR062684_193 SRR062687_112 SRR062687_43 SRR062687_645 SRR062687_680 SRR062695_254 SRR062695_450 SRR062696_281 SRR062696_604 SRR062696_675 SRR062698_306 SRR062698_504 SRR062701_306 SRR062701_494 SRR062703_10 SRR062705_3 SRR062706_283 SRR062706_343 SRR062706_622 SRR062724_243 SRR062724_250 SRR062725_195 SRR062736_514 SRR062751_121 SRR062751_203 SRR062751_515 SRR062753_307 SRR062753_603 SRR062753_62 SRR062759_133 SRR062767_602 SRR062773_3 SRR062776_671 SRR062781_612 SRR062790_54 SRR062792_234 SRR062794_134 SRR062861_32 SRR062872_455 SRR062872_57 SRR062670_204 SRR062673_193 SRR062673_555 SRR062673_593 SRR062673_629 SRR062673_693 SRR062687_663 SRR062695_642 SRR062695_643 SRR062695_9 SRR062696_336 SRR062696_385 SRR062698_77 SRR062705_448 SRR062705_58 SRR062705_627 SRR062706_165 SRR062706_235 SRR062706_254 SRR062706_399 SRR062706_457 SRR062706_51 SRR062724_144 SRR062724_673 SRR062724_683 SRR062725_287 SRR062725_84 SRR062725_91 SRR062727_539 SRR062734_35 SRR062736_129 SRR062736_23 SRR062751_144 SRR062751_213 SRR062751_539 SRR062753_258 SRR062753_316 SRR062753_387 SRR062753_50 SRR062757_476 SRR062757_77 SRR062757_94 SRR062763_441 SRR062765_580 SRR062776_529 SRR062798_205 SRR062853_399 SRR062867_279 SRR062887_592 SRR062902_206 SRR062670_34 SRR062673_185 SRR062673_335 SRR062673_83 SRR062673_88 SRR062679_3 SRR062684_36 SRR062684_449 SRR062687_273 SRR062687_438 SRR062687_510 SRR062687_557 SRR062695_324 SRR062695_527 SRR062695_680 SRR062696_469 SRR062698_367 SRR062701_12 SRR062701_32 SRR062703_215 SRR062703_509 SRR062705_231 SRR062705_523 SRR062705_68 SRR062706_106 SRR062706_281 SRR062724_173 SRR062724_264 SRR062724_574 SRR062724_618 SRR062725_163 SRR062725_290 SRR062725_332 SRR062725_34 SRR062725_51 SRR062725_553 SRR062725_567 SRR062725_592 SRR062725_99 SRR062734_128 SRR062736_143 SRR062736_186 SRR062736_95 SRR062738_165 SRR062738_30 SRR062738_505 SRR062743_215 SRR062751_132 SRR062751_148 SRR062751_369 SRR062751_59 SRR062753_105 SRR062753_304 SRR062753_375 SRR062753_465 SRR062753_546 SRR062757_428 SRR062759_406 SRR062759_545 SRR062762_240 SRR062762_294 SRR062764_241 SRR062764_54 SRR062765_217 SRR062767_225 SRR062773_74 SRR062777_429 SRR062778_618 SRR062778_675 SRR062782_487 SRR062786_17 SRR062786_8 SRR062792_209 SRR062792_595 SRR062795_420 SRR062881_439 SRR062887_15 SRR062887_24 SRR062887_438 SRR062969_71 SRR063006_11 SRR062670_111 SRR062670_608 SRR062670_79 SRR062673_108 SRR062673_28 SRR062673_48 SRR062675_238 SRR062684_441 SRR062684_589 SRR062687_11 SRR062687_142 SRR062687_485 SRR062695_280 SRR062695_541 SRR062695_55 SRR062695_659 SRR062698_88 SRR062701_13 SRR062701_274 SRR062701_442 SRR062703_38 SRR062703_581 SRR062705_205 SRR062705_247 SRR062705_274 SRR062706_152 SRR062706_250 SRR062706_60 SRR062724_195 SRR062724_240 SRR062724_478 SRR062724_502 SRR062724_559 SRR062725_128 SRR062725_197 SRR062725_364 SRR062725_403 SRR062725_78 SRR062736_400 SRR062736_654 SRR062736_85 SRR062738_98 SRR062748_34 SRR062748_502 SRR062749_234 SRR062751_73 SRR062753_286 SRR062753_7 SRR062757_527 SRR062759_147 SRR062759_230 SRR062759_296 SRR062759_604 SRR062763_477 SRR062765_338 SRR062767_223 SRR062767_357 SRR062769_63 SRR062770_553 SRR062773_493 SRR062776_455 SRR062778_110 SRR062781_198 SRR062781_297 SRR062781_599 SRR062782_673 SRR062790_428 SRR062794_16 SRR062794_181 SRR062795_28 SRR062838_473 SRR062852_681 SRR062853_167 SRR062853_44 SRR062861_443 SRR062865_123 SRR062878_456 SRR062878_636 SRR062883_436 SRR062883_466 SRR062887_430 SRR062903_177 SRR063009_80 SRR062670_178 SRR062670_186 SRR062670_235 SRR062670_487 SRR062670_621 SRR062673_153 SRR062673_237 SRR062673_432 SRR062673_464 SRR062673_564 SRR062673_628 SRR062673_640 SRR062673_645 SRR062675_164 SRR062675_218 SRR062675_261 SRR062675_363 SRR062675_679 SRR062679_115 SRR062679_277 SRR062679_97 SRR062684_133 SRR062684_438 SRR062684_46 SRR062684_611 SRR062687_108 SRR062687_205 SRR062687_214 SRR062687_269 SRR062687_302 SRR062687_313 SRR062687_315 SRR062687_484 SRR062695_252 SRR062695_585 SRR062695_669 SRR062695_92 SRR062698_81 SRR062701_170 SRR062701_259 SRR062701_391 SRR062701_473 SRR062701_509 SRR062703_113 SRR062703_126 SRR062703_257 SRR062703_266 SRR062703_524 SRR062703_554 SRR062705_135 SRR062705_139 SRR062706_111 SRR062706_145 SRR062706_174 SRR062706_195 SRR062706_209 SRR062706_433 SRR062706_495 SRR062706_525 SRR062724_139 SRR062724_627 SRR062724_656 SRR062725_27 SRR062725_291 SRR062725_455 SRR062725_642 SRR062727_339 SRR062727_52 SRR062736_573 SRR062736_598 SRR062736_92 SRR062738_168 SRR062738_602 SRR062738_89 SRR062743_318 SRR062748_208 SRR062748_365 SRR062748_608 SRR062749_227 SRR062749_471 SRR062749_534 SRR062751_106 SRR062751_683 SRR062753_481 SRR062757_36 SRR062757_379 SRR062757_411 SRR062757_640 SRR062759_354 SRR062762_27 SRR062763_555 SRR062763_666 SRR062765_84 SRR062777_409 SRR062777_41 SRR062778_403 SRR062778_570 SRR062782_227 SRR062786_127 SRR062786_344 SRR062787_1 SRR062787_557 SRR062787_64 SRR062790_126 SRR062790_377 SRR062790_588 SRR062792_239 SRR062792_356 SRR062796_447 SRR062809_599 SRR062852_302 SRR062852_566 SRR062861_28 SRR062861_43 SRR062861_84 SRR062861_85 SRR062862_175 SRR062862_560 SRR062862_565 SRR062862_585 SRR062864_402 SRR062867_459 SRR062869_398 SRR062878_613 SRR062887_455 SRR062887_97 SRR062893_204 SRR062893_211 SRR062916_200 SRR062916_377 SRR062944_110 SRR062949_241 SRR062953_306 SRR062960_229 SRR062963_173 SRR062997_242 SRR062999_20 SRR063019_157 SRR062670_142 SRR062670_190 SRR062670_247 SRR062670_272 SRR062670_44 SRR062670_522 SRR062670_623 SRR062670_629 SRR062670_66 SRR062670_689 SRR062670_75 SRR062673_375 SRR062673_610 SRR062675_114 SRR062675_125 SRR062675_140 SRR062675_262 SRR062675_268 SRR062675_39 SRR062675_429 SRR062675_45 SRR062675_497 SRR062675_556 SRR062675_584 SRR062675_609 SRR062675_7 SRR062675_75 SRR062679_21 SRR062679_567 SRR062684_201 SRR062684_31 SRR062684_341 SRR062684_492 SRR062684_534 SRR062684_577 SRR062684_591 SRR062684_679 SRR062687_135 SRR062687_14 SRR062687_317 SRR062687_412 SRR062687_674 SRR062695_118 SRR062695_177 SRR062695_318 SRR062695_427 SRR062695_658 SRR062696_229 SRR062696_318 SRR062696_521 SRR062696_560 SRR062698_441 SRR062701_113 SRR062701_151 SRR062701_212 SRR062701_34 SRR062701_406 SRR062701_566 SRR062701_598 SRR062701_614 SRR062703_123 SRR062703_21 SRR062703_3 SRR062703_366 SRR062703_378 SRR062703_45 SRR062703_503 SRR062703_617 SRR062703_62 SRR062703_624 SRR062703_83 SRR062705_271 SRR062705_343 SRR062705_6 SRR062705_682 SRR062705_693 SRR062706_22 SRR062706_277 SRR062706_403 SRR062706_556 SRR062706_63 SRR062724_396 SRR062724_407 SRR062724_532 SRR062724_598 SRR062724_84 SRR062725_14 SRR062725_202 SRR062725_681 SRR062727_108 SRR062734_116 SRR062734_156 SRR062734_185 SRR062734_27 SRR062736_132 SRR062736_232 SRR062736_429 SRR062736_50 SRR062736_669 SRR062738_212 SRR062738_542 SRR062743_239 SRR062743_257 SRR062743_4 SRR062748_267 SRR062749_123 SRR062751_244 SRR062751_263 SRR062751_294 SRR062753_191 SRR062753_300 SRR062753_533 SRR062757_176 SRR062759_19 SRR062759_385 SRR062759_405 SRR062759_59 SRR062759_660 SRR062762_295 SRR062762_364 SRR062762_369 SRR062762_373 SRR062763_596 SRR062764_152 SRR062764_281 SRR062764_316 SRR062764_424 SRR062764_622 SRR062764_7 SRR062765_277 SRR062765_441 SRR062765_572 SRR062767_675 SRR062769_210 SRR062769_237 SRR062770_105 SRR062770_356 SRR062773_26 SRR062773_330 SRR062773_432 SRR062773_585 SRR062776_179 SRR062776_388 SRR062776_620 SRR062777_246 SRR062778_177 SRR062778_490 SRR062778_566 SRR062781_191 SRR062781_239 SRR062781_398 SRR062781_497 SRR062781_510 SRR062782_180 SRR062782_344 SRR062782_9 SRR062787_188 SRR062787_307 SRR062790_305 SRR062790_33 SRR062792_100 SRR062792_172 SRR062792_64 SRR062794_24 SRR062795_384 SRR062796_108 SRR062796_248 SRR062796_510 SRR062809_434 SRR062838_22 SRR062852_649 SRR062861_225 SRR062861_282 SRR062861_55 SRR062861_63 SRR062862_229 SRR062862_80 SRR062864_265 SRR062864_415 SRR062864_678 SRR062867_216 SRR062867_516 SRR062867_676 SRR062868_264 SRR062872_213 SRR062878_173 SRR062878_260 SRR062878_350 SRR062878_596 SRR062883_126 SRR062883_169 SRR062883_410 SRR062883_92 SRR062887_100 SRR062887_102 SRR062887_156 SRR062887_202 SRR062887_363 SRR062887_366 SRR062887_408 SRR062887_41 SRR062887_412 SRR062893_364 SRR062893_500 SRR062893_685 SRR062897_382 SRR062902_286 SRR062903_303 SRR062904_606 SRR062911_44 SRR062916_443 SRR062918_43 SRR062927_254 SRR062934_156 SRR062940_678 SRR062944_272 SRR062944_333 SRR062944_401 SRR062944_71 SRR062949_344 SRR062963_198 SRR062963_248 SRR062966_230 SRR062969_132 SRR062984_277 SRR063006_166 SRR063025_336 SRR063034_155 SRR063040_583 SRR063055_94 SRR062670_113 SRR062670_114 SRR062670_125 SRR062670_128 SRR062670_150 SRR062670_217 SRR062670_306 SRR062670_319 SRR062670_379 SRR062670_39 SRR062670_402 SRR062670_403 SRR062670_447 SRR062670_479 SRR062670_48 SRR062670_508 SRR062670_53 SRR062670_530 SRR062670_580 SRR062670_62 SRR062670_628 SRR062670_655 SRR062670_96 SRR062673_1 SRR062673_166 SRR062673_346 SRR062673_497 SRR062673_567 SRR062675_13 SRR062675_168 SRR062675_185 SRR062675_201 SRR062675_222 SRR062675_228 SRR062675_242 SRR062675_248 SRR062675_251 SRR062675_31 SRR062675_339 SRR062675_361 SRR062675_381 SRR062675_410 SRR062675_424 SRR062675_43 SRR062675_454 SRR062675_467 SRR062675_507 SRR062675_540 SRR062675_596 SRR062675_623 SRR062675_74 SRR062675_82 SRR062679_132 SRR062679_163 SRR062679_165 SRR062679_239 SRR062679_274 SRR062679_328 SRR062679_403 SRR062679_540 SRR062679_542 SRR062684_115 SRR062684_162 SRR062684_177 SRR062684_207 SRR062684_212 SRR062684_284 SRR062684_362 SRR062684_511 SRR062684_542 SRR062684_602 SRR062684_627 SRR062687_101 SRR062687_118 SRR062687_163 SRR062687_297 SRR062687_310 SRR062687_312 SRR062687_417 SRR062687_463 SRR062687_483 SRR062687_525 SRR062695_180 SRR062696_293 SRR062696_463 SRR062696_490 SRR062696_577 SRR062696_84 SRR062698_351 SRR062698_49 SRR062701_14 SRR062701_195 SRR062701_225 SRR062701_31 SRR062701_344 SRR062701_357 SRR062701_358 SRR062701_408 SRR062701_410 SRR062701_433 SRR062701_437 SRR062701_450 SRR062701_457 SRR062701_466 SRR062701_510 SRR062701_52 SRR062701_525 SRR062701_543 SRR062701_554 SRR062701_64 SRR062703_181 SRR062703_262 SRR062703_374 SRR062703_418 SRR062703_471 SRR062703_482 SRR062703_500 SRR062703_579 SRR062703_631 SRR062703_634 SRR062703_670 SRR062703_82 SRR062703_88 SRR062703_89 SRR062705_196 SRR062705_203 SRR062705_265 SRR062705_311 SRR062705_323 SRR062705_412 SRR062705_458 SRR062705_470 SRR062705_533 SRR062705_591 SRR062705_87 SRR062706_120 SRR062706_305 SRR062706_341 SRR062706_365 SRR062706_402 SRR062706_642 SRR062706_650 SRR062706_72 SRR062710_170 SRR062724_193 SRR062724_230 SRR062724_310 SRR062724_546 SRR062724_668 SRR062724_93 SRR062725_1 SRR062725_340 SRR062725_368 SRR062725_519 SRR062727_357 SRR062734_127 SRR062734_153 SRR062734_193 SRR062734_214 SRR062734_293 SRR062734_30 SRR062734_47 SRR062734_478 SRR062734_54 SRR062734_58 SRR062734_64 SRR062734_641 SRR062734_88 SRR062735_545 SRR062736_166 SRR062736_428 SRR062736_526 SRR062736_71 SRR062738_175 SRR062738_235 SRR062738_282 SRR062738_366 SRR062738_419 SRR062738_472 SRR062738_582 SRR062738_689 SRR062743_126 SRR062743_181 SRR062743_212 SRR062743_24 SRR062743_295 SRR062743_306 SRR062743_309 SRR062743_361 SRR062743_390 SRR062743_466 SRR062743_473 SRR062743_50 SRR062743_592 SRR062743_97 SRR062747_1 SRR062747_15 SRR062747_17 SRR062747_212 SRR062747_227 SRR062747_264 SRR062747_389 SRR062747_432 SRR062747_504 SRR062747_530 SRR062747_534 SRR062747_54 SRR062747_555 SRR062747_562 SRR062747_640 SRR062747_666 SRR062748_327 SRR062748_386 SRR062748_398 SRR062748_461 SRR062748_496 SRR062748_507 SRR062748_616 SRR062748_647 SRR062749_115 SRR062749_16 SRR062749_530 SRR062749_636 SRR062749_686 SRR062751_273 SRR062751_623 SRR062753_104 SRR062753_16 SRR062753_284 SRR062753_478 SRR062753_485 SRR062757_119 SRR062757_487 SRR062757_71 SRR062757_88 SRR062759_212 SRR062759_232 SRR062759_591 SRR062759_620 SRR062759_627 SRR062759_81 SRR062762_376 SRR062762_462 SRR062762_497 SRR062762_677 SRR062763_100 SRR062763_155 SRR062763_19 SRR062763_215 SRR062763_219 SRR062763_354 SRR062763_356 SRR062763_371 SRR062763_422 SRR062763_502 SRR062763_535 SRR062763_550 SRR062763_578 SRR062764_206 SRR062764_245 SRR062764_401 SRR062764_435 SRR062764_481 SRR062764_52 SRR062764_628 SRR062764_64 SRR062764_662 SRR062764_677 SRR062765_198 SRR062765_208 SRR062765_430 SRR062765_97 SRR062767_264 SRR062770_249 SRR062770_475 SRR062776_101 SRR062776_12 SRR062777_127 SRR062777_192 SRR062777_223 SRR062777_313 SRR062778_344 SRR062778_479 SRR062778_545 SRR062781_203 SRR062781_236 SRR062781_289 SRR062781_371 SRR062782_234 SRR062782_328 SRR062782_48 SRR062782_623 SRR062782_65 SRR062785_16 SRR062786_45 SRR062786_483 SRR062786_514 SRR062787_108 SRR062787_131 SRR062787_142 SRR062787_3 SRR062787_302 SRR062787_377 SRR062787_482 SRR062787_54 SRR062787_592 SRR062787_612 SRR062787_660 SRR062787_664 SRR062787_7 SRR062787_95 SRR062790_142 SRR062790_242 SRR062790_340 SRR062790_357 SRR062790_440 SRR062790_463 SRR062790_623 SRR062790_95 SRR062792_168 SRR062792_2 SRR062792_447 SRR062792_455 SRR062794_101 SRR062794_126 SRR062794_234 SRR062794_279 SRR062794_43 SRR062794_492 SRR062794_622 SRR062794_73 SRR062795_134 SRR062796_556 SRR062798_143 SRR062798_2 SRR062798_251 SRR062798_431 SRR062798_52 SRR062798_576 SRR062798_684 SRR062809_23 SRR062809_245 SRR062809_288 SRR062809_80 SRR062852_178 SRR062852_471 SRR062852_488 SRR062852_502 SRR062852_582 SRR062853_316 SRR062853_550 SRR062861_114 SRR062861_119 SRR062861_127 SRR062861_160 SRR062861_162 SRR062861_17 SRR062861_178 SRR062861_199 SRR062861_247 SRR062861_252 SRR062861_320 SRR062861_384 SRR062861_530 SRR062861_584 SRR062861_590 SRR062861_618 SRR062861_689 SRR062861_9 SRR062862_237 SRR062862_315 SRR062862_425 SRR062862_586 SRR062862_667 SRR062862_84 SRR062864_122 SRR062864_638 SRR062864_655 SRR062865_323 SRR062865_420 SRR062865_430 SRR062865_472 SRR062867_125 SRR062867_165 SRR062867_259 SRR062867_371 SRR062867_437 SRR062867_460 SRR062867_526 SRR062867_530 SRR062867_636 SRR062867_641 SRR062868_17 SRR062868_42 SRR062869_111 SRR062869_281 SRR062869_484 SRR062869_8 SRR062872_147 SRR062872_16 SRR062872_181 SRR062872_201 SRR062872_625 SRR062875_341 SRR062875_506 SRR062878_190 SRR062878_254 SRR062878_41 SRR062878_497 SRR062878_625 SRR062878_668 SRR062881_483 SRR062883_111 SRR062883_374 SRR062883_551 SRR062883_95 SRR062887_104 SRR062887_144 SRR062887_146 SRR062887_18 SRR062887_348 SRR062887_417 SRR062887_440 SRR062887_482 SRR062887_503 SRR062887_512 SRR062887_525 SRR062887_579 SRR062893_139 SRR062893_18 SRR062893_247 SRR062893_249 SRR062893_251 SRR062893_278 SRR062893_547 SRR062893_548 SRR062896_622 SRR062897_173 SRR062897_229 SRR062897_448 SRR062902_102 SRR062902_151 SRR062902_362 SRR062902_364 SRR062904_157 SRR062904_69 SRR062907_146 SRR062907_160 SRR062907_552 SRR062911_203 SRR062911_428 SRR062916_432 SRR062934_101 SRR062934_522 SRR062936_373 SRR062936_58 SRR062936_588 SRR062940_11 SRR062944_121 SRR062944_132 SRR062944_157 SRR062944_299 SRR062944_44 SRR062944_462 SRR062944_677 SRR062944_70 SRR062949_379 SRR062949_73 SRR062953_344 SRR062953_676 SRR062960_23 SRR062960_42 SRR062963_131 SRR062963_161 SRR062963_17 SRR062963_355 SRR062963_514 SRR062963_573 SRR062963_620 SRR062963_638 SRR062963_674 SRR062963_97 SRR062966_88 SRR062969_145 SRR062969_146 SRR062969_199 SRR062969_200 SRR062969_218 SRR062969_4 SRR062976_229 SRR062984_109 SRR062984_514 SRR062997_213 SRR062997_285 SRR062997_323 SRR062997_97 SRR062998_123 SRR062998_18 SRR062998_192 SRR062998_384 SRR062998_448 SRR062998_499 SRR062998_515 SRR062999_268 SRR063006_213 SRR063006_4 SRR063006_605 SRR063006_7 SRR063008_191 SRR063008_307 SRR063009_197 SRR063009_432 SRR063009_455 SRR063009_469 SRR063013_524 SRR063013_648 SRR063013_89 SRR063015_339 SRR063025_207 SRR063025_26 SRR063025_91 SRR063029_500 SRR063031_396 SRR063034_143 SRR063040_181 SRR063040_316 SRR063049_487 SRR063050_150 SRR063050_54 SRR063055_188 SRR063055_499 SRR063055_504 SRR063059_123 SRR062670_130 SRR062670_136 SRR062670_14 SRR062670_157 SRR062670_160 SRR062670_161 SRR062670_172 SRR062670_173 SRR062670_177 SRR062670_185 SRR062670_188 SRR062670_199 SRR062670_21 SRR062670_229 SRR062670_25 SRR062670_262 SRR062670_264 SRR062670_266 SRR062670_288 SRR062670_316 SRR062670_320 SRR062670_326 SRR062670_327 SRR062670_348 SRR062670_35 SRR062670_353 SRR062670_356 SRR062670_369 SRR062670_377 SRR062670_387 SRR062670_388 SRR062670_396 SRR062670_400 SRR062670_406 SRR062670_407 SRR062670_41 SRR062670_417 SRR062670_42 SRR062670_433 SRR062670_466 SRR062670_472 SRR062670_493 SRR062670_502 SRR062670_512 SRR062670_519 SRR062670_528 SRR062670_547 SRR062670_572 SRR062670_576 SRR062670_583 SRR062670_585 SRR062670_588 SRR062670_596 SRR062670_598 SRR062670_610 SRR062670_64 SRR062670_640 SRR062670_648 SRR062670_652 SRR062670_654 SRR062670_683 SRR062670_687 SRR062670_71 SRR062670_80 SRR062670_81 SRR062670_94 SRR062673_125 SRR062673_14 SRR062673_142 SRR062673_152 SRR062673_157 SRR062673_169 SRR062673_171 SRR062673_173 SRR062673_234 SRR062673_258 SRR062673_268 SRR062673_349 SRR062673_376 SRR062673_378 SRR062673_513 SRR062673_531 SRR062673_544 SRR062673_569 SRR062673_587 SRR062673_588 SRR062673_60 SRR062673_600 SRR062673_680 SRR062673_687 SRR062675_10 SRR062675_120 SRR062675_121 SRR062675_123 SRR062675_126 SRR062675_133 SRR062675_167 SRR062675_191 SRR062675_205 SRR062675_210 SRR062675_214 SRR062675_231 SRR062675_237 SRR062675_24 SRR062675_245 SRR062675_259 SRR062675_263 SRR062675_279 SRR062675_285 SRR062675_30 SRR062675_319 SRR062675_334 SRR062675_335 SRR062675_35 SRR062675_360 SRR062675_378 SRR062675_38 SRR062675_397 SRR062675_403 SRR062675_437 SRR062675_445 SRR062675_446 SRR062675_451 SRR062675_474 SRR062675_482 SRR062675_484 SRR062675_493 SRR062675_506 SRR062675_511 SRR062675_514 SRR062675_527 SRR062675_532 SRR062675_545 SRR062675_551 SRR062675_597 SRR062675_613 SRR062675_620 SRR062675_629 SRR062675_646 SRR062675_652 SRR062675_667 SRR062675_671 SRR062675_683 SRR062675_85 SRR062675_94 SRR062676_514 SRR062679_110 SRR062679_162 SRR062679_164 SRR062679_173 SRR062679_20 SRR062679_235 SRR062679_261 SRR062679_309 SRR062679_338 SRR062679_402 SRR062679_404 SRR062679_440 SRR062679_464 SRR062679_565 SRR062679_566 SRR062679_634 SRR062679_679 SRR062679_680 SRR062679_99 SRR062680_316 SRR062684_1 SRR062684_111 SRR062684_12 SRR062684_120 SRR062684_151 SRR062684_154 SRR062684_156 SRR062684_158 SRR062684_163 SRR062684_181 SRR062684_183 SRR062684_214 SRR062684_223 SRR062684_224 SRR062684_228 SRR062684_232 SRR062684_238 SRR062684_243 SRR062684_266 SRR062684_271 SRR062684_273 SRR062684_305 SRR062684_329 SRR062684_337 SRR062684_349 SRR062684_353 SRR062684_363 SRR062684_37 SRR062684_371 SRR062684_376 SRR062684_411 SRR062684_417 SRR062684_427 SRR062684_431 SRR062684_448 SRR062684_470 SRR062684_472 SRR062684_481 SRR062684_489 SRR062684_499 SRR062684_535 SRR062684_558 SRR062684_572 SRR062684_58 SRR062684_583 SRR062684_585 SRR062684_645 SRR062684_650 SRR062684_692 SRR062684_693 SRR062684_99 SRR062687_115 SRR062687_119 SRR062687_120 SRR062687_134 SRR062687_138 SRR062687_150 SRR062687_194 SRR062687_203 SRR062687_204 SRR062687_21 SRR062687_212 SRR062687_219 SRR062687_232 SRR062687_246 SRR062687_255 SRR062687_267 SRR062687_279 SRR062687_287 SRR062687_295 SRR062687_3 SRR062687_301 SRR062687_304 SRR062687_31 SRR062687_329 SRR062687_331 SRR062687_336 SRR062687_338 SRR062687_34 SRR062687_354 SRR062687_374 SRR062687_399 SRR062687_447 SRR062687_46 SRR062687_462 SRR062687_479 SRR062687_508 SRR062687_51 SRR062687_518 SRR062687_522 SRR062687_53 SRR062687_542 SRR062687_549 SRR062687_55 SRR062687_554 SRR062687_56 SRR062687_560 SRR062687_583 SRR062687_593 SRR062687_599 SRR062687_6 SRR062687_602 SRR062687_658 SRR062687_679 SRR062687_685 SRR062687_690 SRR062687_692 SRR062687_70 SRR062687_72 SRR062687_83 SRR062695_129 SRR062695_16 SRR062695_225 SRR062695_267 SRR062695_387 SRR062695_533 SRR062695_554 SRR062695_561 SRR062695_57 SRR062695_570 SRR062695_595 SRR062695_61 SRR062695_628 SRR062695_75 SRR062695_98 SRR062696_10 SRR062696_109 SRR062696_122 SRR062696_149 SRR062696_172 SRR062696_211 SRR062696_212 SRR062696_23 SRR062696_244 SRR062696_252 SRR062696_264 SRR062696_27 SRR062696_273 SRR062696_303 SRR062696_305 SRR062696_306 SRR062696_338 SRR062696_358 SRR062696_373 SRR062696_381 SRR062696_402 SRR062696_419 SRR062696_429 SRR062696_440 SRR062696_45 SRR062696_509 SRR062696_538 SRR062696_561 SRR062696_566 SRR062696_576 SRR062696_583 SRR062696_584 SRR062696_597 SRR062696_624 SRR062696_63 SRR062696_634 SRR062696_642 SRR062696_651 SRR062696_677 SRR062696_71 SRR062696_73 SRR062696_9 SRR062698_104 SRR062698_143 SRR062698_212 SRR062698_253 SRR062698_272 SRR062698_316 SRR062698_333 SRR062698_346 SRR062698_384 SRR062698_409 SRR062698_418 SRR062698_419 SRR062698_426 SRR062698_472 SRR062698_487 SRR062698_523 SRR062698_540 SRR062698_543 SRR062698_561 SRR062698_594 SRR062698_606 SRR062698_658 SRR062701_110 SRR062701_114 SRR062701_117 SRR062701_128 SRR062701_130 SRR062701_135 SRR062701_157 SRR062701_169 SRR062701_17 SRR062701_172 SRR062701_19 SRR062701_194 SRR062701_21 SRR062701_210 SRR062701_218 SRR062701_231 SRR062701_240 SRR062701_267 SRR062701_270 SRR062701_271 SRR062701_275 SRR062701_280 SRR062701_284 SRR062701_30 SRR062701_308 SRR062701_318 SRR062701_319 SRR062701_321 SRR062701_332 SRR062701_350 SRR062701_374 SRR062701_375 SRR062701_425 SRR062701_429 SRR062701_431 SRR062701_446 SRR062701_448 SRR062701_451 SRR062701_465 SRR062701_475 SRR062701_478 SRR062701_490 SRR062701_528 SRR062701_53 SRR062701_536 SRR062701_539 SRR062701_544 SRR062701_56 SRR062701_563 SRR062701_583 SRR062701_591 SRR062701_596 SRR062701_63 SRR062701_633 SRR062701_635 SRR062701_646 SRR062701_651 SRR062701_668 SRR062701_674 SRR062701_681 SRR062701_687 SRR062701_7 SRR062701_99 SRR062703_116 SRR062703_117 SRR062703_122 SRR062703_129 SRR062703_173 SRR062703_199 SRR062703_200 SRR062703_201 SRR062703_228 SRR062703_234 SRR062703_250 SRR062703_251 SRR062703_256 SRR062703_258 SRR062703_268 SRR062703_281 SRR062703_282 SRR062703_288 SRR062703_291 SRR062703_30 SRR062703_301 SRR062703_319 SRR062703_336 SRR062703_338 SRR062703_340 SRR062703_342 SRR062703_359 SRR062703_367 SRR062703_371 SRR062703_416 SRR062703_42 SRR062703_432 SRR062703_443 SRR062703_478 SRR062703_483 SRR062703_499 SRR062703_50 SRR062703_504 SRR062703_508 SRR062703_514 SRR062703_539 SRR062703_563 SRR062703_568 SRR062703_574 SRR062703_595 SRR062703_6 SRR062703_601 SRR062703_603 SRR062703_627 SRR062703_644 SRR062703_671 SRR062703_68 SRR062703_692 SRR062705_116 SRR062705_118 SRR062705_126 SRR062705_13 SRR062705_152 SRR062705_157 SRR062705_165 SRR062705_173 SRR062705_208 SRR062705_212 SRR062705_218 SRR062705_229 SRR062705_233 SRR062705_236 SRR062705_24 SRR062705_248 SRR062705_251 SRR062705_262 SRR062705_27 SRR062705_29 SRR062705_303 SRR062705_309 SRR062705_32 SRR062705_332 SRR062705_353 SRR062705_360 SRR062705_362 SRR062705_371 SRR062705_389 SRR062705_4 SRR062705_416 SRR062705_421 SRR062705_426 SRR062705_434 SRR062705_452 SRR062705_47 SRR062705_475 SRR062705_477 SRR062705_50 SRR062705_515 SRR062705_520 SRR062705_542 SRR062705_56 SRR062705_566 SRR062705_577 SRR062705_617 SRR062705_619 SRR062705_630 SRR062705_631 SRR062705_634 SRR062705_648 SRR062705_658 SRR062705_665 SRR062705_667 SRR062705_670 SRR062705_679 SRR062705_687 SRR062705_69 SRR062705_691 SRR062705_692 SRR062705_85 SRR062705_9 SRR062706_104 SRR062706_128 SRR062706_14 SRR062706_142 SRR062706_170 SRR062706_176 SRR062706_182 SRR062706_2 SRR062706_20 SRR062706_216 SRR062706_219 SRR062706_225 SRR062706_244 SRR062706_255 SRR062706_264 SRR062706_267 SRR062706_272 SRR062706_287 SRR062706_335 SRR062706_337 SRR062706_339 SRR062706_340 SRR062706_345 SRR062706_363 SRR062706_368 SRR062706_38 SRR062706_380 SRR062706_382 SRR062706_386 SRR062706_398 SRR062706_439 SRR062706_450 SRR062706_454 SRR062706_469 SRR062706_48 SRR062706_493 SRR062706_498 SRR062706_503 SRR062706_513 SRR062706_536 SRR062706_545 SRR062706_559 SRR062706_572 SRR062706_573 SRR062706_596 SRR062706_597 SRR062706_615 SRR062706_624 SRR062706_643 SRR062706_66 SRR062706_684 SRR062706_80 SRR062706_90 SRR062710_187 SRR062710_395 SRR062710_462 SRR062710_590 SRR062715_126 SRR062715_272 SRR062715_546 SRR062715_686 SRR062724_105 SRR062724_112 SRR062724_158 SRR062724_211 SRR062724_226 SRR062724_228 SRR062724_24 SRR062724_254 SRR062724_271 SRR062724_305 SRR062724_405 SRR062724_432 SRR062724_47 SRR062724_473 SRR062724_60 SRR062724_63 SRR062724_636 SRR062724_637 SRR062724_657 SRR062724_687 SRR062724_688 SRR062724_76 SRR062725_147 SRR062725_148 SRR062725_166 SRR062725_177 SRR062725_213 SRR062725_225 SRR062725_264 SRR062725_315 SRR062725_333 SRR062725_337 SRR062725_358 SRR062725_377 SRR062725_405 SRR062725_456 SRR062725_488 SRR062725_621 SRR062725_637 SRR062725_638 SRR062725_669 SRR062725_670 SRR062725_95 SRR062727_19 SRR062727_231 SRR062727_321 SRR062727_396 SRR062727_401 SRR062727_433 SRR062727_563 SRR062734_1 SRR062734_103 SRR062734_106 SRR062734_113 SRR062734_118 SRR062734_130 SRR062734_139 SRR062734_14 SRR062734_141 SRR062734_154 SRR062734_165 SRR062734_168 SRR062734_171 SRR062734_178 SRR062734_180 SRR062734_204 SRR062734_217 SRR062734_22 SRR062734_227 SRR062734_235 SRR062734_258 SRR062734_260 SRR062734_263 SRR062734_273 SRR062734_275 SRR062734_289 SRR062734_291 SRR062734_294 SRR062734_31 SRR062734_33 SRR062734_34 SRR062734_343 SRR062734_350 SRR062734_351 SRR062734_352 SRR062734_355 SRR062734_36 SRR062734_361 SRR062734_364 SRR062734_366 SRR062734_374 SRR062734_381 SRR062734_382 SRR062734_40 SRR062734_404 SRR062734_406 SRR062734_407 SRR062734_413 SRR062734_416 SRR062734_428 SRR062734_431 SRR062734_436 SRR062734_440 SRR062734_445 SRR062734_447 SRR062734_45 SRR062734_458 SRR062734_467 SRR062734_470 SRR062734_474 SRR062734_479 SRR062734_48 SRR062734_490 SRR062734_504 SRR062734_508 SRR062734_51 SRR062734_514 SRR062734_517 SRR062734_52 SRR062734_526 SRR062734_532 SRR062734_534 SRR062734_545 SRR062734_550 SRR062734_552 SRR062734_562 SRR062734_580 SRR062734_583 SRR062734_596 SRR062734_619 SRR062734_62 SRR062734_624 SRR062734_629 SRR062734_636 SRR062734_653 SRR062734_655 SRR062734_659 SRR062734_66 SRR062734_661 SRR062734_673 SRR062734_679 SRR062734_681 SRR062734_690 SRR062734_76 SRR062735_232 SRR062735_391 SRR062735_396 SRR062735_454 SRR062735_623 SRR062735_65 SRR062735_7 SRR062735_83 SRR062736_117 SRR062736_148 SRR062736_155 SRR062736_162 SRR062736_194 SRR062736_196 SRR062736_213 SRR062736_219 SRR062736_244 SRR062736_298 SRR062736_301 SRR062736_335 SRR062736_346 SRR062736_351 SRR062736_355 SRR062736_360 SRR062736_366 SRR062736_380 SRR062736_388 SRR062736_4 SRR062736_41 SRR062736_413 SRR062736_414 SRR062736_426 SRR062736_46 SRR062736_463 SRR062736_494 SRR062736_5 SRR062736_528 SRR062736_538 SRR062736_582 SRR062736_592 SRR062736_61 SRR062736_620 SRR062736_63 SRR062736_65 SRR062736_8 SRR062736_97 SRR062738_112 SRR062738_202 SRR062738_223 SRR062738_238 SRR062738_248 SRR062738_367 SRR062738_435 SRR062738_47 SRR062738_476 SRR062738_504 SRR062738_535 SRR062738_54 SRR062738_555 SRR062738_558 SRR062738_589 SRR062738_611 SRR062738_658 SRR062738_74 SRR062738_76 SRR062738_84 SRR062743_1 SRR062743_104 SRR062743_105 SRR062743_125 SRR062743_127 SRR062743_186 SRR062743_206 SRR062743_22 SRR062743_231 SRR062743_28 SRR062743_282 SRR062743_303 SRR062743_312 SRR062743_325 SRR062743_342 SRR062743_352 SRR062743_36 SRR062743_372 SRR062743_38 SRR062743_380 SRR062743_385 SRR062743_414 SRR062743_453 SRR062743_465 SRR062743_468 SRR062743_470 SRR062743_486 SRR062743_501 SRR062743_512 SRR062743_544 SRR062743_564 SRR062743_570 SRR062743_572 SRR062743_576 SRR062743_581 SRR062743_594 SRR062743_603 SRR062743_615 SRR062743_641 SRR062743_644 SRR062743_659 SRR062743_661 SRR062743_676 SRR062743_69 SRR062743_7 SRR062743_8 SRR062743_86 SRR062743_91 SRR062747_107 SRR062747_120 SRR062747_124 SRR062747_13 SRR062747_140 SRR062747_145 SRR062747_153 SRR062747_158 SRR062747_160 SRR062747_181 SRR062747_189 SRR062747_196 SRR062747_205 SRR062747_214 SRR062747_217 SRR062747_225 SRR062747_241 SRR062747_244 SRR062747_254 SRR062747_270 SRR062747_276 SRR062747_288 SRR062747_29 SRR062747_298 SRR062747_3 SRR062747_324 SRR062747_344 SRR062747_348 SRR062747_354 SRR062747_366 SRR062747_371 SRR062747_383 SRR062747_385 SRR062747_391 SRR062747_411 SRR062747_416 SRR062747_422 SRR062747_427 SRR062747_435 SRR062747_436 SRR062747_445 SRR062747_46 SRR062747_461 SRR062747_463 SRR062747_467 SRR062747_481 SRR062747_503 SRR062747_527 SRR062747_532 SRR062747_533 SRR062747_535 SRR062747_541 SRR062747_543 SRR062747_549 SRR062747_551 SRR062747_568 SRR062747_582 SRR062747_597 SRR062747_606 SRR062747_610 SRR062747_626 SRR062747_630 SRR062747_643 SRR062747_651 SRR062747_653 SRR062747_654 SRR062747_663 SRR062747_68 SRR062747_683 SRR062747_687 SRR062747_691 SRR062747_80 SRR062747_84 SRR062748_1 SRR062748_104 SRR062748_124 SRR062748_127 SRR062748_130 SRR062748_141 SRR062748_145 SRR062748_205 SRR062748_215 SRR062748_240 SRR062748_242 SRR062748_252 SRR062748_276 SRR062748_301 SRR062748_302 SRR062748_321 SRR062748_329 SRR062748_373 SRR062748_374 SRR062748_379 SRR062748_389 SRR062748_397 SRR062748_399 SRR062748_419 SRR062748_428 SRR062748_432 SRR062748_440 SRR062748_464 SRR062748_475 SRR062748_476 SRR062748_49 SRR062748_50 SRR062748_503 SRR062748_533 SRR062748_587 SRR062748_590 SRR062748_595 SRR062748_597 SRR062748_600 SRR062748_610 SRR062748_614 SRR062748_621 SRR062748_625 SRR062748_628 SRR062748_661 SRR062748_665 SRR062748_666 SRR062748_91 SRR062749_140 SRR062749_144 SRR062749_203 SRR062749_258 SRR062749_262 SRR062749_266 SRR062749_276 SRR062749_293 SRR062749_316 SRR062749_324 SRR062749_344 SRR062749_407 SRR062749_410 SRR062749_482 SRR062749_508 SRR062749_535 SRR062749_551 SRR062749_586 SRR062749_601 SRR062749_615 SRR062749_618 SRR062749_620 SRR062749_635 SRR062749_639 SRR062749_645 SRR062749_655 SRR062749_669 SRR062749_674 SRR062749_87 SRR062749_93 SRR062751_120 SRR062751_151 SRR062751_153 SRR062751_177 SRR062751_18 SRR062751_183 SRR062751_187 SRR062751_20 SRR062751_260 SRR062751_261 SRR062751_271 SRR062751_281 SRR062751_290 SRR062751_292 SRR062751_293 SRR062751_301 SRR062751_306 SRR062751_312 SRR062751_32 SRR062751_325 SRR062751_351 SRR062751_365 SRR062751_382 SRR062751_400 SRR062751_407 SRR062751_41 SRR062751_468 SRR062751_470 SRR062751_472 SRR062751_536 SRR062751_543 SRR062751_569 SRR062751_593 SRR062751_610 SRR062751_625 SRR062751_633 SRR062751_637 SRR062751_647 SRR062751_650 SRR062751_652 SRR062751_655 SRR062751_677 SRR062751_86 SRR062753_132 SRR062753_147 SRR062753_152 SRR062753_280 SRR062753_297 SRR062753_305 SRR062753_317 SRR062753_325 SRR062753_346 SRR062753_370 SRR062753_444 SRR062753_448 SRR062753_456 SRR062753_470 SRR062753_480 SRR062753_514 SRR062753_545 SRR062753_549 SRR062753_554 SRR062753_652 SRR062753_67 SRR062753_672 SRR062753_685 SRR062753_688 SRR062753_82 SRR062757_109 SRR062757_22 SRR062757_230 SRR062757_233 SRR062757_269 SRR062757_311 SRR062757_325 SRR062757_331 SRR062757_341 SRR062757_367 SRR062757_373 SRR062757_41 SRR062757_425 SRR062757_461 SRR062757_47 SRR062757_511 SRR062757_52 SRR062757_533 SRR062757_550 SRR062757_564 SRR062757_565 SRR062757_58 SRR062757_586 SRR062757_595 SRR062757_610 SRR062757_613 SRR062757_615 SRR062757_687 SRR062759_10 SRR062759_127 SRR062759_156 SRR062759_211 SRR062759_248 SRR062759_289 SRR062759_323 SRR062759_357 SRR062759_377 SRR062759_379 SRR062759_38 SRR062759_476 SRR062759_497 SRR062759_5 SRR062759_509 SRR062759_524 SRR062759_535 SRR062759_581 SRR062759_609 SRR062759_661 SRR062759_67 SRR062759_672 SRR062762_112 SRR062762_145 SRR062762_147 SRR062762_149 SRR062762_158 SRR062762_179 SRR062762_205 SRR062762_243 SRR062762_255 SRR062762_285 SRR062762_317 SRR062762_321 SRR062762_333 SRR062762_338 SRR062762_35 SRR062762_36 SRR062762_372 SRR062762_38 SRR062762_384 SRR062762_386 SRR062762_388 SRR062762_400 SRR062762_484 SRR062762_488 SRR062762_493 SRR062762_500 SRR062762_539 SRR062762_543 SRR062762_547 SRR062762_555 SRR062762_562 SRR062762_565 SRR062762_568 SRR062762_573 SRR062762_585 SRR062762_609 SRR062762_639 SRR062762_645 SRR062762_646 SRR062762_651 SRR062762_654 SRR062762_659 SRR062762_661 SRR062762_663 SRR062762_669 SRR062762_674 SRR062762_68 SRR062762_90 SRR062763_114 SRR062763_123 SRR062763_13 SRR062763_182 SRR062763_195 SRR062763_225 SRR062763_239 SRR062763_273 SRR062763_282 SRR062763_32 SRR062763_325 SRR062763_326 SRR062763_332 SRR062763_365 SRR062763_369 SRR062763_385 SRR062763_415 SRR062763_5 SRR062763_51 SRR062763_515 SRR062763_54 SRR062763_547 SRR062763_577 SRR062763_591 SRR062763_62 SRR062763_625 SRR062763_663 SRR062763_670 SRR062763_674 SRR062763_676 SRR062763_68 SRR062763_690 SRR062763_74 SRR062763_80 SRR062764_122 SRR062764_132 SRR062764_143 SRR062764_146 SRR062764_171 SRR062764_178 SRR062764_180 SRR062764_182 SRR062764_189 SRR062764_191 SRR062764_193 SRR062764_197 SRR062764_205 SRR062764_218 SRR062764_219 SRR062764_223 SRR062764_23 SRR062764_236 SRR062764_252 SRR062764_266 SRR062764_268 SRR062764_276 SRR062764_285 SRR062764_289 SRR062764_305 SRR062764_309 SRR062764_312 SRR062764_32 SRR062764_321 SRR062764_322 SRR062764_337 SRR062764_340 SRR062764_361 SRR062764_398 SRR062764_399 SRR062764_400 SRR062764_404 SRR062764_405 SRR062764_407 SRR062764_419 SRR062764_429 SRR062764_43 SRR062764_437 SRR062764_439 SRR062764_440 SRR062764_462 SRR062764_466 SRR062764_477 SRR062764_518 SRR062764_528 SRR062764_540 SRR062764_543 SRR062764_557 SRR062764_597 SRR062764_598 SRR062764_637 SRR062764_651 SRR062764_657 SRR062764_663 SRR062764_667 SRR062764_675 SRR062764_679 SRR062764_680 SRR062764_685 SRR062764_689 SRR062764_72 SRR062764_78 SRR062764_84 SRR062764_88 SRR062765_11 SRR062765_114 SRR062765_121 SRR062765_131 SRR062765_169 SRR062765_206 SRR062765_242 SRR062765_264 SRR062765_288 SRR062765_506 SRR062765_516 SRR062765_534 SRR062765_560 SRR062765_605 SRR062765_62 SRR062765_679 SRR062765_88 SRR062765_90 SRR062767_143 SRR062767_275 SRR062767_397 SRR062767_426 SRR062767_517 SRR062767_527 SRR062767_585 SRR062767_632 SRR062770_134 SRR062770_161 SRR062770_191 SRR062770_196 SRR062770_213 SRR062770_274 SRR062770_319 SRR062770_328 SRR062770_365 SRR062770_375 SRR062770_387 SRR062770_41 SRR062770_421 SRR062770_424 SRR062770_43 SRR062770_515 SRR062770_595 SRR062770_620 SRR062770_669 SRR062770_7 SRR062770_73 SRR062770_87 SRR062773_130 SRR062773_140 SRR062773_194 SRR062773_198 SRR062773_200 SRR062773_205 SRR062773_25 SRR062773_262 SRR062773_274 SRR062773_305 SRR062773_331 SRR062773_385 SRR062773_393 SRR062773_41 SRR062773_436 SRR062773_444 SRR062773_447 SRR062773_537 SRR062773_594 SRR062773_666 SRR062773_677 SRR062773_691 SRR062773_7 SRR062773_77 SRR062776_145 SRR062776_156 SRR062776_173 SRR062776_223 SRR062776_278 SRR062776_293 SRR062776_326 SRR062776_327 SRR062776_34 SRR062776_345 SRR062776_348 SRR062776_355 SRR062776_387 SRR062776_390 SRR062776_401 SRR062776_444 SRR062776_448 SRR062776_470 SRR062776_475 SRR062776_537 SRR062776_548 SRR062776_589 SRR062777_107 SRR062777_136 SRR062777_14 SRR062777_154 SRR062777_164 SRR062777_210 SRR062777_25 SRR062777_253 SRR062777_259 SRR062777_282 SRR062777_294 SRR062777_306 SRR062777_328 SRR062777_351 SRR062777_374 SRR062777_403 SRR062777_471 SRR062777_481 SRR062777_50 SRR062777_546 SRR062777_564 SRR062777_569 SRR062777_576 SRR062777_582 SRR062777_605 SRR062777_617 SRR062777_628 SRR062777_635 SRR062777_661 SRR062777_675 SRR062777_681 SRR062777_692 SRR062777_77 SRR062777_80 SRR062777_82 SRR062777_83 SRR062777_88 SRR062777_96 SRR062778_10 SRR062778_103 SRR062778_138 SRR062778_149 SRR062778_152 SRR062778_156 SRR062778_159 SRR062778_165 SRR062778_170 SRR062778_220 SRR062778_244 SRR062778_25 SRR062778_255 SRR062778_267 SRR062778_27 SRR062778_277 SRR062778_283 SRR062778_289 SRR062778_291 SRR062778_342 SRR062778_35 SRR062778_362 SRR062778_388 SRR062778_423 SRR062778_435 SRR062778_459 SRR062778_463 SRR062778_484 SRR062778_497 SRR062778_527 SRR062778_538 SRR062778_54 SRR062778_554 SRR062778_594 SRR062778_604 SRR062778_62 SRR062778_642 SRR062778_654 SRR062778_658 SRR062778_665 SRR062778_693 SRR062778_71 SRR062778_95 SRR062781_127 SRR062781_137 SRR062781_170 SRR062781_179 SRR062781_188 SRR062781_272 SRR062781_287 SRR062781_298 SRR062781_299 SRR062781_3 SRR062781_308 SRR062781_324 SRR062781_337 SRR062781_394 SRR062781_402 SRR062781_415 SRR062781_436 SRR062781_485 SRR062781_5 SRR062781_508 SRR062781_522 SRR062781_524 SRR062781_533 SRR062781_561 SRR062781_572 SRR062781_614 SRR062781_637 SRR062781_651 SRR062781_672 SRR062781_8 SRR062782_13 SRR062782_163 SRR062782_197 SRR062782_231 SRR062782_265 SRR062782_266 SRR062782_270 SRR062782_296 SRR062782_297 SRR062782_30 SRR062782_32 SRR062782_350 SRR062782_359 SRR062782_411 SRR062782_437 SRR062782_466 SRR062782_468 SRR062782_471 SRR062782_496 SRR062782_517 SRR062782_520 SRR062782_526 SRR062782_563 SRR062782_568 SRR062782_603 SRR062782_608 SRR062782_625 SRR062782_631 SRR062782_634 SRR062782_639 SRR062782_641 SRR062782_643 SRR062782_649 SRR062782_650 SRR062782_653 SRR062782_655 SRR062782_657 SRR062782_665 SRR062782_672 SRR062782_676 SRR062782_687 SRR062782_93 SRR062785_108 SRR062785_140 SRR062785_15 SRR062785_168 SRR062785_17 SRR062785_182 SRR062785_188 SRR062785_223 SRR062785_238 SRR062785_242 SRR062785_265 SRR062785_363 SRR062785_425 SRR062785_476 SRR062785_508 SRR062785_525 SRR062785_552 SRR062785_581 SRR062785_601 SRR062785_629 SRR062785_8 SRR062785_93 SRR062786_1 SRR062786_103 SRR062786_124 SRR062786_201 SRR062786_270 SRR062786_319 SRR062786_334 SRR062786_354 SRR062786_420 SRR062786_422 SRR062786_51 SRR062786_52 SRR062786_656 SRR062786_660 SRR062786_680 SRR062786_80 SRR062786_97 SRR062787_11 SRR062787_122 SRR062787_139 SRR062787_14 SRR062787_140 SRR062787_151 SRR062787_158 SRR062787_164 SRR062787_170 SRR062787_19 SRR062787_20 SRR062787_206 SRR062787_208 SRR062787_240 SRR062787_247 SRR062787_251 SRR062787_271 SRR062787_272 SRR062787_289 SRR062787_293 SRR062787_301 SRR062787_310 SRR062787_316 SRR062787_333 SRR062787_339 SRR062787_343 SRR062787_359 SRR062787_37 SRR062787_389 SRR062787_393 SRR062787_398 SRR062787_412 SRR062787_416 SRR062787_440 SRR062787_443 SRR062787_445 SRR062787_456 SRR062787_459 SRR062787_46 SRR062787_470 SRR062787_489 SRR062787_509 SRR062787_51 SRR062787_512 SRR062787_540 SRR062787_542 SRR062787_55 SRR062787_571 SRR062787_580 SRR062787_609 SRR062787_626 SRR062787_627 SRR062787_641 SRR062787_691 SRR062787_75 SRR062787_88 SRR062787_99 SRR062788_80 SRR062790_104 SRR062790_105 SRR062790_108 SRR062790_109 SRR062790_116 SRR062790_120 SRR062790_125 SRR062790_13 SRR062790_147 SRR062790_156 SRR062790_161 SRR062790_164 SRR062790_18 SRR062790_183 SRR062790_198 SRR062790_205 SRR062790_212 SRR062790_221 SRR062790_222 SRR062790_236 SRR062790_246 SRR062790_248 SRR062790_253 SRR062790_259 SRR062790_260 SRR062790_273 SRR062790_289 SRR062790_290 SRR062790_292 SRR062790_319 SRR062790_338 SRR062790_345 SRR062790_352 SRR062790_37 SRR062790_384 SRR062790_39 SRR062790_392 SRR062790_396 SRR062790_400 SRR062790_402 SRR062790_403 SRR062790_408 SRR062790_416 SRR062790_431 SRR062790_436 SRR062790_45 SRR062790_458 SRR062790_464 SRR062790_470 SRR062790_473 SRR062790_480 SRR062790_488 SRR062790_498 SRR062790_507 SRR062790_52 SRR062790_538 SRR062790_553 SRR062790_566 SRR062790_569 SRR062790_573 SRR062790_576 SRR062790_579 SRR062790_594 SRR062790_596 SRR062790_602 SRR062790_603 SRR062790_62 SRR062790_636 SRR062790_653 SRR062790_655 SRR062790_656 SRR062790_658 SRR062790_67 SRR062790_7 SRR062790_70 SRR062790_89 SRR062790_92 SRR062790_94 SRR062790_96 SRR062790_99 SRR062792_206 SRR062792_211 SRR062792_213 SRR062792_235 SRR062792_243 SRR062792_26 SRR062792_266 SRR062792_282 SRR062792_288 SRR062792_307 SRR062792_316 SRR062792_336 SRR062792_341 SRR062792_410 SRR062792_418 SRR062792_44 SRR062792_440 SRR062792_442 SRR062792_480 SRR062792_52 SRR062792_540 SRR062792_552 SRR062792_556 SRR062792_591 SRR062792_593 SRR062792_659 SRR062792_662 SRR062794_117 SRR062794_124 SRR062794_128 SRR062794_145 SRR062794_154 SRR062794_155 SRR062794_162 SRR062794_165 SRR062794_172 SRR062794_184 SRR062794_188 SRR062794_192 SRR062794_2 SRR062794_20 SRR062794_206 SRR062794_21 SRR062794_22 SRR062794_228 SRR062794_231 SRR062794_237 SRR062794_247 SRR062794_249 SRR062794_251 SRR062794_253 SRR062794_259 SRR062794_281 SRR062794_284 SRR062794_286 SRR062794_287 SRR062794_291 SRR062794_292 SRR062794_295 SRR062794_314 SRR062794_319 SRR062794_329 SRR062794_342 SRR062794_350 SRR062794_355 SRR062794_369 SRR062794_38 SRR062794_388 SRR062794_39 SRR062794_395 SRR062794_397 SRR062794_398 SRR062794_399 SRR062794_401 SRR062794_404 SRR062794_420 SRR062794_423 SRR062794_443 SRR062794_444 SRR062794_45 SRR062794_458 SRR062794_459 SRR062794_460 SRR062794_462 SRR062794_477 SRR062794_482 SRR062794_483 SRR062794_5 SRR062794_500 SRR062794_501 SRR062794_509 SRR062794_510 SRR062794_512 SRR062794_516 SRR062794_520 SRR062794_521 SRR062794_532 SRR062794_534 SRR062794_544 SRR062794_558 SRR062794_56 SRR062794_578 SRR062794_585 SRR062794_589 SRR062794_6 SRR062794_603 SRR062794_604 SRR062794_61 SRR062794_615 SRR062794_616 SRR062794_628 SRR062794_641 SRR062794_647 SRR062794_662 SRR062794_670 SRR062794_673 SRR062794_676 SRR062794_683 SRR062794_685 SRR062794_687 SRR062794_8 SRR062794_88 SRR062794_89 SRR062794_97 SRR062795_105 SRR062795_119 SRR062795_138 SRR062795_140 SRR062795_172 SRR062795_389 SRR062795_39 SRR062795_456 SRR062795_549 SRR062795_564 SRR062795_581 SRR062795_593 SRR062795_595 SRR062795_601 SRR062795_603 SRR062795_628 SRR062795_689 SRR062795_93 SRR062796_107 SRR062796_142 SRR062796_162 SRR062796_200 SRR062796_209 SRR062796_361 SRR062796_362 SRR062796_381 SRR062796_413 SRR062796_426 SRR062796_478 SRR062796_546 SRR062796_643 SRR062796_664 SRR062796_666 SRR062796_692 SRR062796_96 SRR062798_111 SRR062798_139 SRR062798_144 SRR062798_150 SRR062798_158 SRR062798_162 SRR062798_17 SRR062798_176 SRR062798_222 SRR062798_237 SRR062798_25 SRR062798_269 SRR062798_296 SRR062798_303 SRR062798_305 SRR062798_324 SRR062798_334 SRR062798_347 SRR062798_355 SRR062798_358 SRR062798_393 SRR062798_401 SRR062798_41 SRR062798_414 SRR062798_474 SRR062798_494 SRR062798_513 SRR062798_518 SRR062798_532 SRR062798_542 SRR062798_56 SRR062798_570 SRR062798_59 SRR062798_595 SRR062798_596 SRR062798_636 SRR062798_653 SRR062798_660 SRR062798_683 SRR062798_687 SRR062798_70 SRR062801_302 SRR062801_316 SRR062801_464 SRR062801_556 SRR062801_605 SRR062801_627 SRR062801_655 SRR062809_120 SRR062809_150 SRR062809_329 SRR062809_449 SRR062809_472 SRR062809_485 SRR062809_534 SRR062809_547 SRR062809_558 SRR062809_567 SRR062809_607 SRR062809_618 SRR062809_623 SRR062809_627 SRR062818_132 SRR062818_283 SRR062818_515 SRR062818_636 SRR062818_643 SRR062818_658 SRR062818_81 SRR062818_92 SRR062824_355 SRR062824_410 SRR062824_542 SRR062835_275 SRR062835_498 SRR062835_594 SRR062838_131 SRR062838_223 SRR062838_280 SRR062838_352 SRR062838_454 SRR062838_492 SRR062838_500 SRR062838_523 SRR062838_591 SRR062838_618 SRR062852_13 SRR062852_18 SRR062852_215 SRR062852_23 SRR062852_281 SRR062852_294 SRR062852_351 SRR062852_398 SRR062852_411 SRR062852_412 SRR062852_419 SRR062852_425 SRR062852_426 SRR062852_435 SRR062852_438 SRR062852_463 SRR062852_504 SRR062852_538 SRR062852_551 SRR062852_561 SRR062852_584 SRR062852_591 SRR062852_648 SRR062852_674 SRR062852_68 SRR062852_93 SRR062853_107 SRR062853_16 SRR062853_185 SRR062853_214 SRR062853_227 SRR062853_231 SRR062853_254 SRR062853_287 SRR062853_305 SRR062853_335 SRR062853_364 SRR062853_376 SRR062853_407 SRR062853_415 SRR062853_423 SRR062853_434 SRR062853_472 SRR062853_474 SRR062853_477 SRR062853_478 SRR062853_484 SRR062853_49 SRR062853_511 SRR062853_55 SRR062853_571 SRR062853_572 SRR062853_585 SRR062853_595 SRR062853_606 SRR062853_636 SRR062853_80 SRR062861_1 SRR062861_100 SRR062861_111 SRR062861_112 SRR062861_116 SRR062861_122 SRR062861_123 SRR062861_14 SRR062861_145 SRR062861_149 SRR062861_16 SRR062861_165 SRR062861_180 SRR062861_182 SRR062861_195 SRR062861_20 SRR062861_201 SRR062861_206 SRR062861_213 SRR062861_216 SRR062861_218 SRR062861_220 SRR062861_222 SRR062861_228 SRR062861_229 SRR062861_234 SRR062861_237 SRR062861_243 SRR062861_249 SRR062861_25 SRR062861_260 SRR062861_262 SRR062861_283 SRR062861_287 SRR062861_289 SRR062861_292 SRR062861_302 SRR062861_312 SRR062861_319 SRR062861_322 SRR062861_323 SRR062861_329 SRR062861_333 SRR062861_335 SRR062861_336 SRR062861_340 SRR062861_345 SRR062861_346 SRR062861_348 SRR062861_355 SRR062861_371 SRR062861_379 SRR062861_38 SRR062861_391 SRR062861_4 SRR062861_402 SRR062861_403 SRR062861_413 SRR062861_416 SRR062861_42 SRR062861_433 SRR062861_439 SRR062861_446 SRR062861_463 SRR062861_465 SRR062861_466 SRR062861_476 SRR062861_478 SRR062861_485 SRR062861_498 SRR062861_5 SRR062861_503 SRR062861_510 SRR062861_514 SRR062861_516 SRR062861_526 SRR062861_528 SRR062861_541 SRR062861_544 SRR062861_545 SRR062861_549 SRR062861_556 SRR062861_559 SRR062861_579 SRR062861_585 SRR062861_592 SRR062861_594 SRR062861_596 SRR062861_603 SRR062861_614 SRR062861_622 SRR062861_631 SRR062861_638 SRR062861_640 SRR062861_642 SRR062861_644 SRR062861_645 SRR062861_658 SRR062861_662 SRR062861_664 SRR062861_666 SRR062861_679 SRR062861_680 SRR062861_684 SRR062861_69 SRR062861_72 SRR062861_77 SRR062861_81 SRR062861_86 SRR062861_89 SRR062861_91 SRR062862_124 SRR062862_132 SRR062862_222 SRR062862_27 SRR062862_310 SRR062862_323 SRR062862_353 SRR062862_359 SRR062862_362 SRR062862_397 SRR062862_410 SRR062862_478 SRR062862_498 SRR062862_509 SRR062862_524 SRR062862_598 SRR062862_609 SRR062862_633 SRR062862_671 SRR062862_690 SRR062864_118 SRR062864_119 SRR062864_177 SRR062864_237 SRR062864_300 SRR062864_332 SRR062864_408 SRR062864_446 SRR062864_467 SRR062864_494 SRR062864_513 SRR062864_524 SRR062864_528 SRR062864_540 SRR062864_565 SRR062864_581 SRR062864_658 SRR062865_143 SRR062865_260 SRR062865_271 SRR062865_302 SRR062865_307 SRR062865_325 SRR062865_329 SRR062865_335 SRR062865_347 SRR062865_350 SRR062865_382 SRR062865_390 SRR062865_411 SRR062865_43 SRR062865_540 SRR062865_576 SRR062865_590 SRR062865_631 SRR062865_632 SRR062865_64 SRR062865_646 SRR062865_649 SRR062865_654 SRR062865_668 SRR062867_103 SRR062867_104 SRR062867_118 SRR062867_122 SRR062867_135 SRR062867_168 SRR062867_172 SRR062867_186 SRR062867_19 SRR062867_190 SRR062867_208 SRR062867_209 SRR062867_211 SRR062867_219 SRR062867_231 SRR062867_248 SRR062867_257 SRR062867_273 SRR062867_286 SRR062867_29 SRR062867_348 SRR062867_364 SRR062867_376 SRR062867_399 SRR062867_435 SRR062867_445 SRR062867_451 SRR062867_458 SRR062867_465 SRR062867_47 SRR062867_472 SRR062867_477 SRR062867_487 SRR062867_535 SRR062867_540 SRR062867_561 SRR062867_565 SRR062867_569 SRR062867_574 SRR062867_577 SRR062867_59 SRR062867_600 SRR062867_601 SRR062867_628 SRR062867_635 SRR062867_648 SRR062867_651 SRR062867_655 SRR062867_664 SRR062867_678 SRR062867_7 SRR062867_76 SRR062867_9 SRR062867_94 SRR062867_96 SRR062868_100 SRR062868_110 SRR062868_111 SRR062868_124 SRR062868_150 SRR062868_158 SRR062868_20 SRR062868_225 SRR062868_233 SRR062868_284 SRR062868_325 SRR062868_358 SRR062868_372 SRR062868_431 SRR062868_452 SRR062868_456 SRR062868_507 SRR062868_52 SRR062868_554 SRR062868_582 SRR062868_621 SRR062868_631 SRR062868_65 SRR062868_74 SRR062868_88 SRR062869_11 SRR062869_141 SRR062869_174 SRR062869_206 SRR062869_215 SRR062869_218 SRR062869_223 SRR062869_226 SRR062869_239 SRR062869_241 SRR062869_244 SRR062869_245 SRR062869_250 SRR062869_255 SRR062869_3 SRR062869_302 SRR062869_308 SRR062869_341 SRR062869_352 SRR062869_364 SRR062869_415 SRR062869_438 SRR062869_468 SRR062869_469 SRR062869_470 SRR062869_472 SRR062869_476 SRR062869_5 SRR062869_511 SRR062869_530 SRR062869_562 SRR062869_57 SRR062869_571 SRR062869_572 SRR062869_584 SRR062869_6 SRR062869_609 SRR062869_617 SRR062869_637 SRR062869_656 SRR062869_660 SRR062869_681 SRR062869_685 SRR062869_686 SRR062869_78 SRR062869_88 SRR062872_1 SRR062872_110 SRR062872_120 SRR062872_138 SRR062872_146 SRR062872_156 SRR062872_17 SRR062872_185 SRR062872_20 SRR062872_21 SRR062872_234 SRR062872_242 SRR062872_296 SRR062872_309 SRR062872_326 SRR062872_331 SRR062872_333 SRR062872_354 SRR062872_358 SRR062872_36 SRR062872_384 SRR062872_399 SRR062872_420 SRR062872_439 SRR062872_446 SRR062872_492 SRR062872_502 SRR062872_509 SRR062872_515 SRR062872_517 SRR062872_533 SRR062872_54 SRR062872_543 SRR062872_602 SRR062872_617 SRR062872_632 SRR062872_67 SRR062872_675 SRR062872_69 SRR062872_85 SRR062872_98 SRR062874_106 SRR062874_22 SRR062874_460 SRR062875_133 SRR062875_2 SRR062875_314 SRR062875_329 SRR062875_350 SRR062875_355 SRR062875_367 SRR062875_494 SRR062875_55 SRR062875_578 SRR062875_586 SRR062875_689 SRR062875_94 SRR062878_1 SRR062878_103 SRR062878_105 SRR062878_125 SRR062878_127 SRR062878_133 SRR062878_157 SRR062878_186 SRR062878_212 SRR062878_216 SRR062878_217 SRR062878_240 SRR062878_253 SRR062878_280 SRR062878_284 SRR062878_334 SRR062878_354 SRR062878_375 SRR062878_402 SRR062878_408 SRR062878_409 SRR062878_422 SRR062878_442 SRR062878_560 SRR062878_567 SRR062878_568 SRR062878_595 SRR062878_598 SRR062878_607 SRR062878_618 SRR062878_624 SRR062878_629 SRR062878_634 SRR062878_64 SRR062878_667 SRR062878_9 SRR062878_98 SRR062881_106 SRR062881_156 SRR062881_175 SRR062881_181 SRR062881_182 SRR062881_185 SRR062881_223 SRR062881_24 SRR062881_400 SRR062881_420 SRR062881_446 SRR062881_464 SRR062881_527 SRR062881_531 SRR062881_553 SRR062881_560 SRR062881_674 SRR062883_1 SRR062883_104 SRR062883_114 SRR062883_134 SRR062883_14 SRR062883_146 SRR062883_150 SRR062883_152 SRR062883_156 SRR062883_157 SRR062883_158 SRR062883_159 SRR062883_16 SRR062883_164 SRR062883_166 SRR062883_173 SRR062883_174 SRR062883_181 SRR062883_184 SRR062883_185 SRR062883_190 SRR062883_193 SRR062883_200 SRR062883_213 SRR062883_214 SRR062883_227 SRR062883_228 SRR062883_237 SRR062883_240 SRR062883_248 SRR062883_250 SRR062883_273 SRR062883_281 SRR062883_291 SRR062883_293 SRR062883_303 SRR062883_314 SRR062883_32 SRR062883_328 SRR062883_340 SRR062883_352 SRR062883_353 SRR062883_365 SRR062883_383 SRR062883_393 SRR062883_408 SRR062883_412 SRR062883_416 SRR062883_428 SRR062883_451 SRR062883_454 SRR062883_456 SRR062883_459 SRR062883_464 SRR062883_486 SRR062883_498 SRR062883_5 SRR062883_513 SRR062883_519 SRR062883_52 SRR062883_530 SRR062883_532 SRR062883_540 SRR062883_549 SRR062883_550 SRR062883_570 SRR062883_579 SRR062883_582 SRR062883_597 SRR062883_603 SRR062883_62 SRR062883_620 SRR062883_622 SRR062883_623 SRR062883_626 SRR062883_628 SRR062883_640 SRR062883_660 SRR062883_685 SRR062883_73 SRR062883_8 SRR062883_86 SRR062883_9 SRR062883_90 SRR062883_99 SRR062885_510 SRR062887_16 SRR062887_161 SRR062887_168 SRR062887_17 SRR062887_173 SRR062887_175 SRR062887_179 SRR062887_203 SRR062887_212 SRR062887_22 SRR062887_220 SRR062887_233 SRR062887_235 SRR062887_244 SRR062887_298 SRR062887_321 SRR062887_323 SRR062887_355 SRR062887_36 SRR062887_373 SRR062887_453 SRR062887_468 SRR062887_483 SRR062887_51 SRR062887_524 SRR062887_55 SRR062887_582 SRR062887_598 SRR062887_602 SRR062887_614 SRR062887_615 SRR062887_618 SRR062887_630 SRR062887_631 SRR062887_632 SRR062887_659 SRR062887_669 SRR062887_676 SRR062887_683 SRR062887_79 SRR062887_94 SRR062890_396 SRR062890_405 SRR062890_622 SRR062893_107 SRR062893_145 SRR062893_175 SRR062893_179 SRR062893_191 SRR062893_201 SRR062893_203 SRR062893_208 SRR062893_252 SRR062893_258 SRR062893_266 SRR062893_27 SRR062893_289 SRR062893_294 SRR062893_303 SRR062893_307 SRR062893_317 SRR062893_319 SRR062893_323 SRR062893_327 SRR062893_340 SRR062893_356 SRR062893_376 SRR062893_38 SRR062893_384 SRR062893_40 SRR062893_401 SRR062893_417 SRR062893_418 SRR062893_419 SRR062893_426 SRR062893_455 SRR062893_469 SRR062893_485 SRR062893_489 SRR062893_497 SRR062893_506 SRR062893_508 SRR062893_514 SRR062893_519 SRR062893_530 SRR062893_531 SRR062893_540 SRR062893_555 SRR062893_562 SRR062893_581 SRR062893_590 SRR062893_60 SRR062893_603 SRR062893_61 SRR062893_62 SRR062893_642 SRR062893_665 SRR062893_674 SRR062893_687 SRR062896_145 SRR062896_208 SRR062896_215 SRR062896_302 SRR062896_318 SRR062896_34 SRR062896_345 SRR062896_413 SRR062896_43 SRR062896_445 SRR062896_461 SRR062896_487 SRR062896_548 SRR062896_573 SRR062896_630 SRR062896_646 SRR062896_95 SRR062896_98 SRR062897_100 SRR062897_107 SRR062897_108 SRR062897_141 SRR062897_225 SRR062897_231 SRR062897_240 SRR062897_251 SRR062897_252 SRR062897_259 SRR062897_277 SRR062897_298 SRR062897_312 SRR062897_331 SRR062897_349 SRR062897_353 SRR062897_359 SRR062897_399 SRR062897_42 SRR062897_444 SRR062897_453 SRR062897_455 SRR062897_460 SRR062897_467 SRR062897_489 SRR062897_495 SRR062897_5 SRR062897_51 SRR062897_518 SRR062897_530 SRR062897_550 SRR062897_557 SRR062897_567 SRR062897_576 SRR062897_58 SRR062897_591 SRR062897_602 SRR062897_609 SRR062897_613 SRR062897_620 SRR062897_635 SRR062897_649 SRR062897_652 SRR062897_68 SRR062897_687 SRR062897_93 SRR062899_262 SRR062902_108 SRR062902_112 SRR062902_122 SRR062902_136 SRR062902_143 SRR062902_153 SRR062902_155 SRR062902_157 SRR062902_159 SRR062902_161 SRR062902_168 SRR062902_173 SRR062902_175 SRR062902_184 SRR062902_195 SRR062902_198 SRR062902_204 SRR062902_220 SRR062902_228 SRR062902_235 SRR062902_237 SRR062902_243 SRR062902_260 SRR062902_264 SRR062902_283 SRR062902_284 SRR062902_293 SRR062902_297 SRR062902_313 SRR062902_317 SRR062902_328 SRR062902_329 SRR062902_344 SRR062902_346 SRR062902_347 SRR062902_352 SRR062902_390 SRR062902_392 SRR062902_421 SRR062902_43 SRR062902_439 SRR062902_454 SRR062902_455 SRR062902_460 SRR062902_479 SRR062902_482 SRR062902_484 SRR062902_485 SRR062902_5 SRR062902_517 SRR062902_537 SRR062902_538 SRR062902_547 SRR062902_550 SRR062902_553 SRR062902_558 SRR062902_561 SRR062902_570 SRR062902_582 SRR062902_60 SRR062902_605 SRR062902_61 SRR062902_617 SRR062902_621 SRR062902_628 SRR062902_645 SRR062902_646 SRR062902_647 SRR062902_649 SRR062902_652 SRR062902_669 SRR062902_679 SRR062902_683 SRR062902_75 SRR062902_79 SRR062903_103 SRR062903_11 SRR062903_117 SRR062903_140 SRR062903_2 SRR062903_20 SRR062903_234 SRR062903_249 SRR062903_273 SRR062903_331 SRR062903_347 SRR062903_395 SRR062903_455 SRR062903_504 SRR062903_522 SRR062903_642 SRR062903_662 SRR062903_670 SRR062903_671 SRR062904_10 SRR062904_108 SRR062904_120 SRR062904_180 SRR062904_233 SRR062904_293 SRR062904_30 SRR062904_344 SRR062904_348 SRR062904_357 SRR062904_38 SRR062904_381 SRR062904_415 SRR062904_426 SRR062904_43 SRR062904_509 SRR062904_519 SRR062904_52 SRR062904_530 SRR062904_533 SRR062904_548 SRR062904_58 SRR062904_581 SRR062904_618 SRR062904_620 SRR062904_642 SRR062904_653 SRR062904_658 SRR062904_678 SRR062904_692 SRR062904_7 SRR062904_89 SRR062907_149 SRR062907_157 SRR062907_183 SRR062907_2 SRR062907_206 SRR062907_216 SRR062907_219 SRR062907_241 SRR062907_250 SRR062907_254 SRR062907_28 SRR062907_282 SRR062907_298 SRR062907_310 SRR062907_319 SRR062907_320 SRR062907_324 SRR062907_325 SRR062907_326 SRR062907_35 SRR062907_36 SRR062907_372 SRR062907_407 SRR062907_421 SRR062907_43 SRR062907_431 SRR062907_439 SRR062907_500 SRR062907_506 SRR062907_539 SRR062907_604 SRR062907_609 SRR062907_648 SRR062907_67 SRR062907_673 SRR062907_685 SRR062907_86 SRR062909_237 SRR062909_284 SRR062909_346 SRR062909_420 SRR062909_466 SRR062909_539 SRR062909_54 SRR062909_57 SRR062909_67 SRR062909_89 SRR062911_103 SRR062911_108 SRR062911_140 SRR062911_149 SRR062911_166 SRR062911_174 SRR062911_2 SRR062911_246 SRR062911_278 SRR062911_281 SRR062911_283 SRR062911_287 SRR062911_302 SRR062911_355 SRR062911_40 SRR062911_421 SRR062911_473 SRR062911_490 SRR062911_506 SRR062911_516 SRR062911_521 SRR062911_533 SRR062911_536 SRR062911_537 SRR062911_557 SRR062911_566 SRR062911_593 SRR062911_604 SRR062911_625 SRR062911_651 SRR062911_660 SRR062911_662 SRR062911_671 SRR062911_683 SRR062911_687 SRR062916_116 SRR062916_241 SRR062916_426 SRR062916_584 SRR062916_641 SRR062916_93 SRR062918_1 SRR062918_101 SRR062918_122 SRR062918_134 SRR062918_135 SRR062918_157 SRR062918_166 SRR062918_168 SRR062918_172 SRR062918_178 SRR062918_181 SRR062918_228 SRR062918_252 SRR062918_255 SRR062918_282 SRR062918_290 SRR062918_310 SRR062918_366 SRR062918_37 SRR062918_388 SRR062918_389 SRR062918_400 SRR062918_438 SRR062918_485 SRR062918_505 SRR062918_560 SRR062918_565 SRR062918_597 SRR062918_7 SRR062918_9 SRR062923_304 SRR062927_1 SRR062927_100 SRR062927_111 SRR062927_220 SRR062927_224 SRR062927_231 SRR062927_244 SRR062927_302 SRR062927_329 SRR062927_34 SRR062927_354 SRR062927_358 SRR062927_385 SRR062927_395 SRR062927_411 SRR062927_415 SRR062927_432 SRR062927_448 SRR062927_45 SRR062927_470 SRR062927_491 SRR062927_498 SRR062927_508 SRR062927_520 SRR062927_526 SRR062927_527 SRR062927_558 SRR062927_623 SRR062927_633 SRR062927_634 SRR062927_659 SRR062927_679 SRR062927_684 SRR062927_87 SRR062927_94 SRR062931_189 SRR062934_102 SRR062934_157 SRR062934_174 SRR062934_193 SRR062934_208 SRR062934_312 SRR062934_389 SRR062934_397 SRR062934_402 SRR062934_405 SRR062934_437 SRR062934_46 SRR062934_501 SRR062934_511 SRR062934_512 SRR062934_518 SRR062934_527 SRR062934_549 SRR062934_584 SRR062934_639 SRR062934_653 SRR062934_660 SRR062934_663 SRR062934_69 SRR062934_95 SRR062934_99 SRR062936_107 SRR062936_114 SRR062936_115 SRR062936_124 SRR062936_130 SRR062936_137 SRR062936_14 SRR062936_144 SRR062936_165 SRR062936_166 SRR062936_178 SRR062936_216 SRR062936_222 SRR062936_237 SRR062936_244 SRR062936_247 SRR062936_252 SRR062936_288 SRR062936_293 SRR062936_296 SRR062936_32 SRR062936_340 SRR062936_35 SRR062936_353 SRR062936_358 SRR062936_382 SRR062936_404 SRR062936_412 SRR062936_440 SRR062936_455 SRR062936_461 SRR062936_466 SRR062936_48 SRR062936_490 SRR062936_492 SRR062936_496 SRR062936_507 SRR062936_539 SRR062936_550 SRR062936_562 SRR062936_609 SRR062936_648 SRR062936_655 SRR062936_670 SRR062936_680 SRR062936_72 SRR062936_91 SRR062940_123 SRR062940_136 SRR062940_147 SRR062940_18 SRR062940_207 SRR062940_240 SRR062940_266 SRR062940_349 SRR062940_357 SRR062940_358 SRR062940_44 SRR062940_458 SRR062940_463 SRR062940_476 SRR062940_490 SRR062940_622 SRR062940_662 SRR062940_663 SRR062940_7 SRR062940_81 SRR062944_116 SRR062944_119 SRR062944_120 SRR062944_152 SRR062944_192 SRR062944_2 SRR062944_201 SRR062944_208 SRR062944_220 SRR062944_222 SRR062944_231 SRR062944_246 SRR062944_250 SRR062944_262 SRR062944_270 SRR062944_276 SRR062944_28 SRR062944_374 SRR062944_438 SRR062944_456 SRR062944_461 SRR062944_493 SRR062944_52 SRR062944_537 SRR062944_558 SRR062944_588 SRR062944_603 SRR062944_628 SRR062944_63 SRR062944_638 SRR062944_654 SRR062944_683 SRR062944_688 SRR062944_72 SRR062944_73 SRR062944_74 SRR062944_89 SRR062944_98 SRR062949_116 SRR062949_158 SRR062949_160 SRR062949_165 SRR062949_196 SRR062949_205 SRR062949_206 SRR062949_216 SRR062949_219 SRR062949_228 SRR062949_255 SRR062949_263 SRR062949_27 SRR062949_290 SRR062949_3 SRR062949_326 SRR062949_328 SRR062949_400 SRR062949_403 SRR062949_425 SRR062949_43 SRR062949_435 SRR062949_451 SRR062949_453 SRR062949_461 SRR062949_494 SRR062949_5 SRR062949_50 SRR062949_501 SRR062949_515 SRR062949_516 SRR062949_522 SRR062949_526 SRR062949_534 SRR062949_57 SRR062949_594 SRR062949_646 SRR062949_662 SRR062949_665 SRR062949_67 SRR062949_673 SRR062949_89 SRR062949_99 SRR062953_117 SRR062953_132 SRR062953_185 SRR062953_202 SRR062953_345 SRR062953_355 SRR062953_400 SRR062953_421 SRR062953_445 SRR062953_483 SRR062953_489 SRR062953_518 SRR062953_569 SRR062953_595 SRR062954_347 SRR062954_460 SRR062954_470 SRR062955_387 SRR062955_576 SRR062955_96 SRR062959_230 SRR062959_233 SRR062959_25 SRR062959_261 SRR062959_313 SRR062959_322 SRR062959_336 SRR062959_338 SRR062959_341 SRR062959_401 SRR062959_402 SRR062959_441 SRR062959_503 SRR062959_521 SRR062959_540 SRR062959_551 SRR062959_558 SRR062959_559 SRR062959_599 SRR062960_141 SRR062960_144 SRR062960_26 SRR062960_326 SRR062960_411 SRR062960_423 SRR062960_465 SRR062960_519 SRR062960_545 SRR062960_624 SRR062963_101 SRR062963_113 SRR062963_122 SRR062963_125 SRR062963_128 SRR062963_133 SRR062963_140 SRR062963_144 SRR062963_155 SRR062963_168 SRR062963_176 SRR062963_18 SRR062963_2 SRR062963_204 SRR062963_206 SRR062963_209 SRR062963_215 SRR062963_257 SRR062963_268 SRR062963_28 SRR062963_293 SRR062963_312 SRR062963_322 SRR062963_331 SRR062963_335 SRR062963_35 SRR062963_36 SRR062963_365 SRR062963_367 SRR062963_392 SRR062963_405 SRR062963_410 SRR062963_420 SRR062963_424 SRR062963_426 SRR062963_433 SRR062963_440 SRR062963_444 SRR062963_451 SRR062963_453 SRR062963_470 SRR062963_476 SRR062963_477 SRR062963_5 SRR062963_542 SRR062963_563 SRR062963_574 SRR062963_581 SRR062963_590 SRR062963_596 SRR062963_608 SRR062963_622 SRR062963_625 SRR062963_687 SRR062963_87 SRR062966_144 SRR062966_152 SRR062966_160 SRR062966_165 SRR062966_21 SRR062966_237 SRR062966_275 SRR062966_277 SRR062966_30 SRR062966_316 SRR062966_33 SRR062966_360 SRR062966_39 SRR062966_390 SRR062966_399 SRR062966_418 SRR062966_420 SRR062966_458 SRR062966_466 SRR062966_470 SRR062966_53 SRR062966_547 SRR062966_551 SRR062966_572 SRR062966_577 SRR062966_592 SRR062966_595 SRR062966_598 SRR062966_627 SRR062966_637 SRR062966_657 SRR062966_67 SRR062966_670 SRR062966_68 SRR062966_81 SRR062966_86 SRR062969_104 SRR062969_114 SRR062969_128 SRR062969_134 SRR062969_158 SRR062969_160 SRR062969_167 SRR062969_168 SRR062969_185 SRR062969_191 SRR062969_209 SRR062969_232 SRR062969_238 SRR062969_248 SRR062969_252 SRR062969_257 SRR062969_262 SRR062969_268 SRR062969_312 SRR062969_321 SRR062969_326 SRR062969_33 SRR062969_340 SRR062969_351 SRR062969_366 SRR062969_384 SRR062969_389 SRR062969_390 SRR062969_405 SRR062969_413 SRR062969_42 SRR062969_424 SRR062969_433 SRR062969_439 SRR062969_46 SRR062969_474 SRR062969_477 SRR062969_492 SRR062969_539 SRR062969_55 SRR062969_555 SRR062969_575 SRR062969_578 SRR062969_588 SRR062969_614 SRR062969_62 SRR062969_640 SRR062969_658 SRR062969_681 SRR062969_74 SRR062969_77 SRR062969_8 SRR062969_96 SRR062974_118 SRR062974_175 SRR062974_210 SRR062974_266 SRR062974_359 SRR062974_370 SRR062974_393 SRR062974_45 SRR062974_474 SRR062974_608 SRR062976_12 SRR062976_160 SRR062976_174 SRR062976_194 SRR062976_199 SRR062976_224 SRR062976_233 SRR062976_234 SRR062976_236 SRR062976_239 SRR062976_260 SRR062976_285 SRR062976_310 SRR062976_333 SRR062976_388 SRR062976_417 SRR062976_430 SRR062976_432 SRR062976_443 SRR062976_450 SRR062976_453 SRR062976_476 SRR062976_499 SRR062976_513 SRR062976_543 SRR062976_547 SRR062976_555 SRR062976_557 SRR062976_587 SRR062976_623 SRR062976_626 SRR062976_633 SRR062976_65 SRR062976_651 SRR062976_655 SRR062976_687 SRR062976_691 SRR062976_76 SRR062976_96 SRR062984_126 SRR062984_131 SRR062984_188 SRR062984_244 SRR062984_25 SRR062984_257 SRR062984_296 SRR062984_306 SRR062984_326 SRR062984_345 SRR062984_399 SRR062984_415 SRR062984_450 SRR062984_463 SRR062984_483 SRR062984_5 SRR062984_51 SRR062984_518 SRR062984_578 SRR062984_581 SRR062984_585 SRR062984_59 SRR062984_594 SRR062984_632 SRR062984_658 SRR062984_669 SRR062984_9 SRR062990_439 SRR062990_690 SRR062997_129 SRR062997_19 SRR062997_204 SRR062997_225 SRR062997_235 SRR062997_239 SRR062997_246 SRR062997_249 SRR062997_254 SRR062997_265 SRR062997_281 SRR062997_286 SRR062997_300 SRR062997_31 SRR062997_315 SRR062997_318 SRR062997_397 SRR062997_408 SRR062997_442 SRR062997_5 SRR062997_501 SRR062997_542 SRR062997_547 SRR062997_581 SRR062997_600 SRR062997_602 SRR062997_62 SRR062997_623 SRR062997_660 SRR062997_669 SRR062998_122 SRR062998_134 SRR062998_163 SRR062998_171 SRR062998_175 SRR062998_177 SRR062998_182 SRR062998_213 SRR062998_215 SRR062998_219 SRR062998_239 SRR062998_246 SRR062998_264 SRR062998_286 SRR062998_292 SRR062998_295 SRR062998_301 SRR062998_323 SRR062998_341 SRR062998_352 SRR062998_385 SRR062998_397 SRR062998_406 SRR062998_418 SRR062998_438 SRR062998_453 SRR062998_46 SRR062998_460 SRR062998_471 SRR062998_478 SRR062998_487 SRR062998_493 SRR062998_530 SRR062998_540 SRR062998_55 SRR062998_564 SRR062998_572 SRR062998_592 SRR062998_62 SRR062998_65 SRR062998_654 SRR062998_7 SRR062998_70 SRR062998_89 SRR062998_91 SRR062999_182 SRR062999_203 SRR062999_30 SRR062999_351 SRR062999_374 SRR062999_393 SRR062999_489 SRR062999_502 SRR062999_509 SRR062999_53 SRR062999_597 SRR062999_606 SRR062999_619 SRR062999_650 SRR062999_654 SRR062999_675 SRR063006_1 SRR063006_110 SRR063006_113 SRR063006_12 SRR063006_148 SRR063006_150 SRR063006_152 SRR063006_16 SRR063006_170 SRR063006_175 SRR063006_18 SRR063006_189 SRR063006_19 SRR063006_195 SRR063006_201 SRR063006_202 SRR063006_210 SRR063006_215 SRR063006_216 SRR063006_217 SRR063006_22 SRR063006_221 SRR063006_233 SRR063006_242 SRR063006_251 SRR063006_254 SRR063006_267 SRR063006_278 SRR063006_298 SRR063006_312 SRR063006_319 SRR063006_326 SRR063006_337 SRR063006_34 SRR063006_349 SRR063006_35 SRR063006_363 SRR063006_39 SRR063006_392 SRR063006_411 SRR063006_418 SRR063006_42 SRR063006_424 SRR063006_437 SRR063006_483 SRR063006_504 SRR063006_510 SRR063006_511 SRR063006_515 SRR063006_530 SRR063006_538 SRR063006_553 SRR063006_555 SRR063006_563 SRR063006_566 SRR063006_58 SRR063006_582 SRR063006_589 SRR063006_593 SRR063006_598 SRR063006_603 SRR063006_606 SRR063006_609 SRR063006_626 SRR063006_628 SRR063006_653 SRR063006_665 SRR063006_669 SRR063006_671 SRR063006_672 SRR063006_674 SRR063006_69 SRR063006_74 SRR063006_75 SRR063006_81 SRR063006_91 SRR063006_92 SRR063008_115 SRR063008_117 SRR063008_160 SRR063008_212 SRR063008_245 SRR063008_267 SRR063008_296 SRR063008_359 SRR063008_455 SRR063008_465 SRR063008_505 SRR063008_59 SRR063008_615 SRR063008_663 SRR063009_102 SRR063009_117 SRR063009_124 SRR063009_129 SRR063009_139 SRR063009_15 SRR063009_150 SRR063009_161 SRR063009_172 SRR063009_18 SRR063009_189 SRR063009_226 SRR063009_236 SRR063009_239 SRR063009_244 SRR063009_255 SRR063009_259 SRR063009_313 SRR063009_319 SRR063009_348 SRR063009_365 SRR063009_381 SRR063009_410 SRR063009_415 SRR063009_418 SRR063009_424 SRR063009_471 SRR063009_472 SRR063009_477 SRR063009_478 SRR063009_491 SRR063009_492 SRR063009_498 SRR063009_50 SRR063009_509 SRR063009_527 SRR063009_531 SRR063009_545 SRR063009_549 SRR063009_564 SRR063009_575 SRR063009_580 SRR063009_584 SRR063009_600 SRR063009_622 SRR063009_624 SRR063009_629 SRR063009_633 SRR063009_645 SRR063009_646 SRR063009_652 SRR063009_657 SRR063009_66 SRR063009_662 SRR063009_67 SRR063009_684 SRR063009_690 SRR063009_72 SRR063009_8 SRR063009_81 SRR063011_310 SRR063011_436 SRR063011_7 SRR063013_12 SRR063013_134 SRR063013_142 SRR063013_143 SRR063013_166 SRR063013_203 SRR063013_21 SRR063013_22 SRR063013_246 SRR063013_25 SRR063013_302 SRR063013_304 SRR063013_31 SRR063013_336 SRR063013_351 SRR063013_376 SRR063013_430 SRR063013_439 SRR063013_531 SRR063013_532 SRR063013_55 SRR063013_561 SRR063013_562 SRR063013_564 SRR063013_577 SRR063013_588 SRR063013_605 SRR063013_61 SRR063013_63 SRR063013_666 SRR063013_669 SRR063013_70 SRR063013_81 SRR063019_119 SRR063019_150 SRR063019_151 SRR063019_162 SRR063019_181 SRR063019_218 SRR063019_268 SRR063019_315 SRR063019_319 SRR063019_380 SRR063019_388 SRR063019_421 SRR063019_441 SRR063019_457 SRR063019_488 SRR063019_557 SRR063019_562 SRR063019_592 SRR063019_599 SRR063019_60 SRR063019_634 SRR063019_647 SRR063019_653 SRR063019_689 SRR063019_75 SRR063024_423 SRR063025_105 SRR063025_113 SRR063025_116 SRR063025_13 SRR063025_133 SRR063025_147 SRR063025_158 SRR063025_162 SRR063025_165 SRR063025_189 SRR063025_204 SRR063025_21 SRR063025_259 SRR063025_261 SRR063025_312 SRR063025_319 SRR063025_33 SRR063025_396 SRR063025_401 SRR063025_408 SRR063025_446 SRR063025_45 SRR063025_470 SRR063025_51 SRR063025_528 SRR063025_542 SRR063025_580 SRR063025_6 SRR063025_637 SRR063025_671 SRR063025_679 SRR063025_687 SRR063028_304 SRR063028_388 SRR063029_118 SRR063029_125 SRR063029_154 SRR063029_216 SRR063029_219 SRR063029_235 SRR063029_237 SRR063029_249 SRR063029_27 SRR063029_283 SRR063029_29 SRR063029_311 SRR063029_334 SRR063029_345 SRR063029_353 SRR063029_392 SRR063029_395 SRR063029_407 SRR063029_424 SRR063029_44 SRR063029_470 SRR063029_476 SRR063029_483 SRR063029_497 SRR063029_524 SRR063029_536 SRR063029_545 SRR063029_570 SRR063029_577 SRR063029_579 SRR063029_580 SRR063029_584 SRR063029_59 SRR063029_607 SRR063029_615 SRR063029_62 SRR063029_624 SRR063029_633 SRR063029_650 SRR063029_674 SRR063029_71 SRR063031_124 SRR063031_140 SRR063031_163 SRR063031_197 SRR063031_276 SRR063031_312 SRR063031_331 SRR063031_450 SRR063031_457 SRR063031_477 SRR063031_588 SRR063031_625 SRR063031_663 SRR063031_672 SRR063034_165 SRR063034_182 SRR063034_201 SRR063034_216 SRR063034_270 SRR063034_273 SRR063034_28 SRR063034_33 SRR063034_370 SRR063034_398 SRR063034_418 SRR063034_440 SRR063034_466 SRR063034_471 SRR063034_494 SRR063034_52 SRR063034_54 SRR063034_551 SRR063034_553 SRR063034_565 SRR063034_575 SRR063034_580 SRR063034_583 SRR063034_619 SRR063034_620 SRR063034_631 SRR063034_644 SRR063034_645 SRR063034_65 SRR063034_8 SRR063035_168 SRR063040_11 SRR063040_112 SRR063040_143 SRR063040_157 SRR063040_17 SRR063040_196 SRR063040_21 SRR063040_28 SRR063040_330 SRR063040_336 SRR063040_352 SRR063040_356 SRR063040_388 SRR063040_453 SRR063040_512 SRR063040_620 SRR063040_665 SRR063040_92 SRR063045_112 SRR063045_147 SRR063045_166 SRR063045_25 SRR063045_265 SRR063045_279 SRR063045_311 SRR063045_382 SRR063045_415 SRR063045_454 SRR063045_485 SRR063045_501 SRR063045_563 SRR063045_599 SRR063045_607 SRR063045_621 SRR063045_77 SRR063045_80 SRR063045_83 SRR063049_159 SRR063049_176 SRR063049_180 SRR063049_270 SRR063049_287 SRR063049_332 SRR063049_376 SRR063049_397 SRR063049_456 SRR063049_467 SRR063049_481 SRR063049_540 SRR063049_568 SRR063049_689 SRR063050_120 SRR063050_13 SRR063050_168 SRR063050_218 SRR063050_249 SRR063050_252 SRR063050_255 SRR063050_261 SRR063050_267 SRR063050_280 SRR063050_317 SRR063050_360 SRR063050_410 SRR063050_447 SRR063050_452 SRR063050_462 SRR063050_479 SRR063050_498 SRR063050_585 SRR063050_609 SRR063050_622 SRR063050_647 SRR063050_661 SRR063050_94 SRR063055_1 SRR063055_114 SRR063055_159 SRR063055_173 SRR063055_187 SRR063055_2 SRR063055_207 SRR063055_210 SRR063055_228 SRR063055_243 SRR063055_301 SRR063055_335 SRR063055_337 SRR063055_355 SRR063055_366 SRR063055_379 SRR063055_393 SRR063055_398 SRR063055_4 SRR063055_411 SRR063055_413 SRR063055_416 SRR063055_438 SRR063055_459 SRR063055_469 SRR063055_489 SRR063055_503 SRR063055_529 SRR063055_558 SRR063055_56 SRR063055_578 SRR063055_588 SRR063055_593 SRR063055_6 SRR063055_625 SRR063055_693 SRR063055_76 SRR063055_93 SRR063059_108 SRR063059_165 SRR063059_181 SRR063059_257 SRR063059_310 SRR063059_326 SRR063059_335 SRR063059_34 SRR063059_365 SRR063059_374 SRR063059_38 SRR063059_384 SRR063059_395 SRR063059_412 SRR063059_419 SRR063059_444 SRR063059_458 SRR063059_471 SRR063059_537 SRR063059_54 SRR063059_557 SRR063059_559 SRR063059_575 SRR063059_583 SRR063059_606 SRR063059_617 SRR063059_624 SRR063059_647 SRR063059_65 SRR063059_80 SRR063060_207 SRR063060_221 SRR063060_237 SRR063060_239 SRR063060_250 SRR063060_330 SRR063060_36 SRR063060_418 SRR063060_468 SRR063060_534 SRR063060_536 SRR063060_538 SRR063060_551 SRR063060_611 SRR063060_629 SRR063060_65 SRR063060_654 SRR063060_681 SRR062673_3 SRR062673_4 SRR062673_5 SRR062673_6 SRR062673_8 SRR062673_9 SRR062673_10 SRR062673_11 SRR062673_12 SRR062673_15 SRR062673_16 SRR062673_17 SRR062673_18 SRR062673_19 SRR062673_20 SRR062673_22 SRR062673_23 SRR062673_24 SRR062673_25 SRR062673_26 SRR062673_27 SRR062673_29 SRR062673_30 SRR062673_31 SRR062673_32 SRR062673_33 SRR062673_34 SRR062673_36 SRR062673_37 SRR062673_38 SRR062673_39 SRR062673_40 SRR062673_41 SRR062673_42 SRR062673_43 SRR062673_44 SRR062673_45 SRR062673_46 SRR062673_47 SRR062673_49 SRR062673_50 SRR062673_51 SRR062673_52 SRR062673_53 SRR062673_54 SRR062673_55 SRR062673_56 SRR062673_57 SRR062673_58 SRR062673_59 SRR062673_61 SRR062673_62 SRR062673_63 SRR062673_64 SRR062673_66 SRR062673_67 SRR062673_68 SRR062673_69 SRR062673_70 SRR062673_71 SRR062673_72 SRR062673_73 SRR062673_74 SRR062673_75 SRR062673_76 SRR062673_77 SRR062673_78 SRR062673_79 SRR062673_80 SRR062673_81 SRR062673_82 SRR062673_84 SRR062673_85 SRR062673_87 SRR062673_89 SRR062673_90 SRR062673_91 SRR062673_92 SRR062673_93 SRR062673_94 SRR062673_95 SRR062673_96 SRR062673_97 SRR062673_98 SRR062673_99 SRR062673_100 SRR062673_101 SRR062673_102 SRR062673_103 SRR062673_104 SRR062673_105 SRR062673_106 SRR062673_107 SRR062673_109 SRR062673_110 SRR062673_111 SRR062673_112 SRR062673_114 SRR062673_115 SRR062673_116 SRR062673_118 SRR062673_119 SRR062673_120 SRR062673_122 SRR062673_123 SRR062673_124 SRR062673_126 SRR062673_127 SRR062673_129 SRR062673_130 SRR062673_131 SRR062673_132 SRR062673_133 SRR062673_134 SRR062673_135 SRR062673_137 SRR062673_138 SRR062673_139 SRR062673_140 SRR062673_141 SRR062673_143 SRR062673_146 SRR062673_147 SRR062673_148 SRR062673_149 SRR062673_150 SRR062673_154 SRR062673_155 SRR062673_156 SRR062673_158 SRR062673_159 SRR062673_160 SRR062673_161 SRR062673_162 SRR062673_163 SRR062673_167 SRR062673_168 SRR062673_170 SRR062673_172 SRR062673_174 SRR062673_175 SRR062673_176 SRR062673_177 SRR062673_179 SRR062673_180 SRR062673_181 SRR062673_182 SRR062673_184 SRR062673_186 SRR062673_187 SRR062673_188 SRR062673_190 SRR062673_191 SRR062673_192 SRR062673_194 SRR062673_195 SRR062673_196 SRR062673_197 SRR062673_198 SRR062673_199 SRR062673_200 SRR062673_201 SRR062673_202 SRR062673_203 SRR062673_204 SRR062673_205 SRR062673_206 SRR062673_207 SRR062673_208 SRR062673_209 SRR062673_210 SRR062673_211 SRR062673_212 SRR062673_214 SRR062673_215 SRR062673_216 SRR062673_217 SRR062673_218 SRR062673_219 SRR062673_220 SRR062673_221 SRR062673_222 SRR062673_223 SRR062673_224 SRR062673_225 SRR062673_226 SRR062673_227 SRR062673_228 SRR062673_229 SRR062673_230 SRR062673_231 SRR062673_232 SRR062673_233 SRR062673_235 SRR062673_236 SRR062673_239 SRR062673_240 SRR062673_242 SRR062673_243 SRR062673_244 SRR062673_245 SRR062673_246 SRR062673_247 SRR062673_249 SRR062673_250 SRR062673_251 SRR062673_252 SRR062673_253 SRR062673_254 SRR062673_255 SRR062673_257 SRR062673_259 SRR062673_263 SRR062673_264 SRR062673_266 SRR062673_269 SRR062673_271 SRR062673_273 SRR062673_274 SRR062673_275 SRR062673_276 SRR062673_277 SRR062673_278 SRR062673_279 SRR062673_280 SRR062673_281 SRR062673_282 SRR062673_283 SRR062673_284 SRR062673_285 SRR062673_287 SRR062673_288 SRR062673_289 SRR062673_290 SRR062673_291 SRR062673_292 SRR062673_293 SRR062673_294 SRR062673_295 SRR062673_296 SRR062673_298 SRR062673_299 SRR062673_300 SRR062673_302 SRR062673_303 SRR062673_304 SRR062673_305 SRR062673_306 SRR062673_307 SRR062673_308 SRR062673_309 SRR062673_310 SRR062673_312 SRR062673_313 SRR062673_314 SRR062673_315 SRR062673_317 SRR062673_318 SRR062673_319 SRR062673_321 SRR062673_322 SRR062673_323 SRR062673_325 SRR062673_326 SRR062673_327 SRR062673_328 SRR062673_329 SRR062673_330 SRR062673_333 SRR062673_334 SRR062673_336 SRR062673_338 SRR062673_339 SRR062673_340 SRR062673_342 SRR062673_343 SRR062673_345 SRR062673_347 SRR062673_348 SRR062673_350 SRR062673_351 SRR062673_352 SRR062673_354 SRR062673_355 SRR062673_356 SRR062673_357 SRR062673_358 SRR062673_359 SRR062673_361 SRR062673_362 SRR062673_363 SRR062673_364 SRR062673_365 SRR062673_366 SRR062673_367 SRR062673_368 SRR062673_369 SRR062673_370 SRR062673_371 SRR062673_372 SRR062673_373 SRR062673_374 SRR062673_377 SRR062673_379 SRR062673_380 SRR062673_382 SRR062673_383 SRR062673_384 SRR062673_386 SRR062673_387 SRR062673_388 SRR062673_389 SRR062673_390 SRR062673_391 SRR062673_392 SRR062673_393 SRR062673_394 SRR062673_395 SRR062673_396 SRR062673_397 SRR062673_398 SRR062673_399 SRR062673_400 SRR062673_401 SRR062673_403 SRR062673_404 SRR062673_405 SRR062673_406 SRR062673_407 SRR062673_408 SRR062673_409 SRR062673_410 SRR062673_411 SRR062673_413 SRR062673_414 SRR062673_415 SRR062673_417 SRR062673_418 SRR062673_420 SRR062673_422 SRR062673_423 SRR062673_425 SRR062673_426 SRR062673_427 SRR062673_428 SRR062673_429 SRR062673_433 SRR062673_435 SRR062673_436 SRR062673_437 SRR062673_438 SRR062673_439 SRR062673_440 SRR062673_441 SRR062673_442 SRR062673_443 SRR062673_445 SRR062673_446 SRR062673_447 SRR062673_448 SRR062673_449 SRR062673_450 SRR062673_451 SRR062673_452 SRR062673_453 SRR062673_454 SRR062673_455 SRR062673_456 SRR062673_457 SRR062673_458 SRR062673_459 SRR062673_460 SRR062673_461 SRR062673_462 SRR062673_463 SRR062673_465 SRR062673_466 SRR062673_467 SRR062673_468 SRR062673_469 SRR062673_470 SRR062673_471 SRR062673_472 SRR062673_473 SRR062673_474 SRR062673_475 SRR062673_477 SRR062673_478 SRR062673_479 SRR062673_480 SRR062673_481 SRR062673_482 SRR062673_484 SRR062673_485 SRR062673_486 SRR062673_487 SRR062673_488 SRR062673_489 SRR062673_490 SRR062673_491 SRR062673_493 SRR062673_494 SRR062673_495 SRR062673_496 SRR062673_499 SRR062673_500 SRR062673_501 SRR062673_502 SRR062673_503 SRR062673_504 SRR062673_505 SRR062673_506 SRR062673_507 SRR062673_508 SRR062673_509 SRR062673_511 SRR062673_512 SRR062673_514 SRR062673_515 SRR062673_516 SRR062673_517 SRR062673_518 SRR062673_519 SRR062673_520 SRR062673_521 SRR062673_522 SRR062673_523 SRR062673_524 SRR062673_525 SRR062673_526 SRR062673_529 SRR062673_530 SRR062673_533 SRR062673_534 SRR062673_535 SRR062673_538 SRR062673_539 SRR062673_540 SRR062673_541 SRR062673_543 SRR062673_545 SRR062673_546 SRR062673_547 SRR062673_548 SRR062673_550 SRR062673_551 SRR062673_553 SRR062673_554 SRR062673_556 SRR062673_557 SRR062673_559 SRR062673_560 SRR062673_561 SRR062673_562 SRR062673_563 SRR062673_565 SRR062673_566 SRR062673_568 SRR062673_570 SRR062673_572 SRR062673_573 SRR062673_574 SRR062673_575 SRR062673_576 SRR062673_577 SRR062673_580 SRR062673_581 SRR062673_582 SRR062673_583 SRR062673_584 SRR062673_585 SRR062673_586 SRR062673_590 SRR062673_591 SRR062673_592 SRR062673_594 SRR062673_595 SRR062673_596 SRR062673_597 SRR062673_599 SRR062673_601 SRR062673_602 SRR062673_603 SRR062673_605 SRR062673_607 SRR062673_608 SRR062673_609 SRR062673_611 SRR062673_612 SRR062673_614 SRR062673_615 SRR062673_617 SRR062673_618 SRR062673_619 SRR062673_620 SRR062673_621 SRR062673_623 SRR062673_624 SRR062673_625 SRR062673_626 SRR062673_627 SRR062673_630 SRR062673_631 SRR062673_632 SRR062673_634 SRR062673_635 SRR062673_636 SRR062673_637 SRR062673_638 SRR062673_639 SRR062673_641 SRR062673_642 SRR062673_643 SRR062673_644 SRR062673_646 SRR062673_647 SRR062673_648 SRR062673_649 SRR062673_651 SRR062673_652 SRR062673_653 SRR062673_654 SRR062673_656 SRR062673_657 SRR062673_658 SRR062673_659 SRR062673_660 SRR062673_661 SRR062673_663 SRR062673_664 SRR062673_666 SRR062673_667 SRR062673_668 SRR062673_669 SRR062673_670 SRR062673_671 SRR062673_672 SRR062673_673 SRR062673_675 SRR062673_676 SRR062673_677 SRR062673_678 SRR062673_681 SRR062673_682 SRR062673_683 SRR062673_684 SRR062673_685 SRR062673_686 SRR062673_688 SRR062673_689 SRR062673_690 SRR062673_692 SRR062679_1 SRR062679_2 SRR062679_24 SRR062679_30 SRR062679_33 SRR062679_34 SRR062679_38 SRR062679_40 SRR062679_46 SRR062679_54 SRR062679_59 SRR062679_61 SRR062679_63 SRR062679_67 SRR062679_69 SRR062679_72 SRR062679_73 SRR062679_74 SRR062679_81 SRR062679_90 SRR062679_91 SRR062679_96 SRR062679_102 SRR062679_103 SRR062679_106 SRR062679_107 SRR062679_112 SRR062679_113 SRR062679_118 SRR062679_125 SRR062679_128 SRR062679_137 SRR062679_138 SRR062679_140 SRR062679_142 SRR062679_146 SRR062679_147 SRR062679_151 SRR062679_152 SRR062679_153 SRR062679_156 SRR062679_157 SRR062679_167 SRR062679_171 SRR062679_172 SRR062679_175 SRR062679_177 SRR062679_186 SRR062679_189 SRR062679_193 SRR062679_194 SRR062679_195 SRR062679_205 SRR062679_212 SRR062679_213 SRR062679_216 SRR062679_217 SRR062679_220 SRR062679_221 SRR062679_223 SRR062679_228 SRR062679_229 SRR062679_241 SRR062679_244 SRR062679_245 SRR062679_246 SRR062679_247 SRR062679_248 SRR062679_250 SRR062679_254 SRR062679_255 SRR062679_259 SRR062679_263 SRR062679_270 SRR062679_272 SRR062679_273 SRR062679_276 SRR062679_278 SRR062679_283 SRR062679_286 SRR062679_288 SRR062679_291 SRR062679_295 SRR062679_296 SRR062679_305 SRR062679_311 SRR062679_322 SRR062679_324 SRR062679_326 SRR062679_330 SRR062679_331 SRR062679_335 SRR062679_336 SRR062679_342 SRR062679_346 SRR062679_353 SRR062679_362 SRR062679_364 SRR062679_365 SRR062679_366 SRR062679_371 SRR062679_372 SRR062679_373 SRR062679_377 SRR062679_380 SRR062679_382 SRR062679_385 SRR062679_394 SRR062679_409 SRR062679_421 SRR062679_423 SRR062679_434 SRR062679_437 SRR062679_453 SRR062679_455 SRR062679_461 SRR062679_475 SRR062679_477 SRR062679_481 SRR062679_482 SRR062679_492 SRR062679_495 SRR062679_496 SRR062679_499 SRR062679_501 SRR062679_508 SRR062679_514 SRR062679_527 SRR062679_529 SRR062679_530 SRR062679_534 SRR062679_537 SRR062679_543 SRR062679_545 SRR062679_547 SRR062679_550 SRR062679_561 SRR062679_564 SRR062679_568 SRR062679_569 SRR062679_577 SRR062679_578 SRR062679_579 SRR062679_580 SRR062679_583 SRR062679_585 SRR062679_590 SRR062679_593 SRR062679_594 SRR062679_596 SRR062679_597 SRR062679_599 SRR062679_605 SRR062679_606 SRR062679_607 SRR062679_612 SRR062679_613 SRR062679_617 SRR062679_619 SRR062679_621 SRR062679_628 SRR062679_632 SRR062679_639 SRR062679_641 SRR062679_647 SRR062679_648 SRR062679_654 SRR062679_658 SRR062679_663 SRR062679_667 SRR062679_669 SRR062679_674 SRR062679_677 SRR062679_681 SRR062679_682 SRR062679_687 SRR062679_688 SRR062695_1 SRR062695_2 SRR062695_3 SRR062695_4 SRR062695_5 SRR062695_6 SRR062695_7 SRR062695_8 SRR062695_10 SRR062695_12 SRR062695_14 SRR062695_18 SRR062695_19 SRR062695_20 SRR062695_22 SRR062695_23 SRR062695_24 SRR062695_25 SRR062695_26 SRR062695_27 SRR062695_28 SRR062695_30 SRR062695_31 SRR062695_32 SRR062695_33 SRR062695_35 SRR062695_36 SRR062695_37 SRR062695_38 SRR062695_39 SRR062695_40 SRR062695_41 SRR062695_42 SRR062695_43 SRR062695_44 SRR062695_45 SRR062695_46 SRR062695_48 SRR062695_49 SRR062695_50 SRR062695_51 SRR062695_52 SRR062695_53 SRR062695_54 SRR062695_56 SRR062695_58 SRR062695_59 SRR062695_60 SRR062695_62 SRR062695_63 SRR062695_64 SRR062695_66 SRR062695_67 SRR062695_69 SRR062695_70 SRR062695_72 SRR062695_73 SRR062695_76 SRR062695_77 SRR062695_78 SRR062695_79 SRR062695_80 SRR062695_82 SRR062695_83 SRR062695_84 SRR062695_85 SRR062695_86 SRR062695_87 SRR062695_88 SRR062695_89 SRR062695_90 SRR062695_91 SRR062695_93 SRR062695_94 SRR062695_95 SRR062695_96 SRR062695_97 SRR062695_99 SRR062695_100 SRR062695_101 SRR062695_102 SRR062695_103 SRR062695_104 SRR062695_105 SRR062695_106 SRR062695_107 SRR062695_109 SRR062695_111 SRR062695_112 SRR062695_113 SRR062695_114 SRR062695_115 SRR062695_116 SRR062695_117 SRR062695_119 SRR062695_120 SRR062695_121 SRR062695_122 SRR062695_123 SRR062695_124 SRR062695_125 SRR062695_126 SRR062695_128 SRR062695_131 SRR062695_132 SRR062695_133 SRR062695_134 SRR062695_135 SRR062695_137 SRR062695_138 SRR062695_139 SRR062695_140 SRR062695_141 SRR062695_142 SRR062695_143 SRR062695_144 SRR062695_147 SRR062695_148 SRR062695_149 SRR062695_150 SRR062695_151 SRR062695_152 SRR062695_153 SRR062695_154 SRR062695_156 SRR062695_157 SRR062695_158 SRR062695_159 SRR062695_161 SRR062695_162 SRR062695_163 SRR062695_164 SRR062695_165 SRR062695_167 SRR062695_168 SRR062695_169 SRR062695_170 SRR062695_171 SRR062695_173 SRR062695_174 SRR062695_175 SRR062695_176 SRR062695_178 SRR062695_179 SRR062695_181 SRR062695_182 SRR062695_183 SRR062695_184 SRR062695_185 SRR062695_186 SRR062695_187 SRR062695_188 SRR062695_189 SRR062695_191 SRR062695_192 SRR062695_195 SRR062695_197 SRR062695_198 SRR062695_199 SRR062695_201 SRR062695_202 SRR062695_203 SRR062695_205 SRR062695_206 SRR062695_207 SRR062695_209 SRR062695_210 SRR062695_211 SRR062695_212 SRR062695_213 SRR062695_214 SRR062695_215 SRR062695_216 SRR062695_217 SRR062695_218 SRR062695_219 SRR062695_220 SRR062695_221 SRR062695_223 SRR062695_226 SRR062695_227 SRR062695_228 SRR062695_229 SRR062695_230 SRR062695_231 SRR062695_232 SRR062695_233 SRR062695_234 SRR062695_235 SRR062695_237 SRR062695_238 SRR062695_239 SRR062695_241 SRR062695_242 SRR062695_243 SRR062695_244 SRR062695_246 SRR062695_247 SRR062695_248 SRR062695_249 SRR062695_251 SRR062695_255 SRR062695_256 SRR062695_259 SRR062695_260 SRR062695_261 SRR062695_262 SRR062695_264 SRR062695_265 SRR062695_268 SRR062695_269 SRR062695_270 SRR062695_271 SRR062695_272 SRR062695_273 SRR062695_274 SRR062695_275 SRR062695_276 SRR062695_277 SRR062695_278 SRR062695_279 SRR062695_281 SRR062695_282 SRR062695_284 SRR062695_285 SRR062695_286 SRR062695_287 SRR062695_288 SRR062695_289 SRR062695_290 SRR062695_291 SRR062695_292 SRR062695_293 SRR062695_294 SRR062695_295 SRR062695_296 SRR062695_298 SRR062695_299 SRR062695_300 SRR062695_301 SRR062695_302 SRR062695_303 SRR062695_304 SRR062695_305 SRR062695_307 SRR062695_308 SRR062695_309 SRR062695_310 SRR062695_311 SRR062695_312 SRR062695_313 SRR062695_314 SRR062695_315 SRR062695_316 SRR062695_317 SRR062695_320 SRR062695_321 SRR062695_322 SRR062695_323 SRR062695_326 SRR062695_327 SRR062695_328 SRR062695_330 SRR062695_331 SRR062695_332 SRR062695_333 SRR062695_335 SRR062695_336 SRR062695_337 SRR062695_339 SRR062695_340 SRR062695_341 SRR062695_342 SRR062695_343 SRR062695_344 SRR062695_346 SRR062695_347 SRR062695_348 SRR062695_349 SRR062695_350 SRR062695_351 SRR062695_352 SRR062695_353 SRR062695_354 SRR062695_355 SRR062695_356 SRR062695_357 SRR062695_359 SRR062695_360 SRR062695_361 SRR062695_362 SRR062695_363 SRR062695_365 SRR062695_366 SRR062695_367 SRR062695_369 SRR062695_371 SRR062695_372 SRR062695_373 SRR062695_374 SRR062695_375 SRR062695_376 SRR062695_377 SRR062695_378 SRR062695_379 SRR062695_380 SRR062695_382 SRR062695_383 SRR062695_384 SRR062695_385 SRR062695_386 SRR062695_388 SRR062695_389 SRR062695_390 SRR062695_391 SRR062695_392 SRR062695_393 SRR062695_394 SRR062695_395 SRR062695_396 SRR062695_397 SRR062695_398 SRR062695_399 SRR062695_400 SRR062695_401 SRR062695_402 SRR062695_403 SRR062695_404 SRR062695_406 SRR062695_407 SRR062695_408 SRR062695_409 SRR062695_410 SRR062695_411 SRR062695_412 SRR062695_416 SRR062695_418 SRR062695_420 SRR062695_421 SRR062695_422 SRR062695_423 SRR062695_424 SRR062695_426 SRR062695_428 SRR062695_430 SRR062695_431 SRR062695_432 SRR062695_434 SRR062695_435 SRR062695_437 SRR062695_438 SRR062695_439 SRR062695_440 SRR062695_441 SRR062695_442 SRR062695_443 SRR062695_444 SRR062695_445 SRR062695_446 SRR062695_447 SRR062695_448 SRR062695_449 SRR062695_451 SRR062695_452 SRR062695_453 SRR062695_454 SRR062695_455 SRR062695_456 SRR062695_459 SRR062695_460 SRR062695_461 SRR062695_462 SRR062695_463 SRR062695_464 SRR062695_465 SRR062695_468 SRR062695_469 SRR062695_470 SRR062695_471 SRR062695_472 SRR062695_473 SRR062695_475 SRR062695_476 SRR062695_478 SRR062695_480 SRR062695_481 SRR062695_482 SRR062695_483 SRR062695_484 SRR062695_486 SRR062695_488 SRR062695_489 SRR062695_490 SRR062695_491 SRR062695_492 SRR062695_493 SRR062695_494 SRR062695_495 SRR062695_496 SRR062695_497 SRR062695_498 SRR062695_499 SRR062695_500 SRR062695_501 SRR062695_502 SRR062695_503 SRR062695_504 SRR062695_505 SRR062695_506 SRR062695_507 SRR062695_508 SRR062695_509 SRR062695_510 SRR062695_511 SRR062695_512 SRR062695_515 SRR062695_516 SRR062695_517 SRR062695_519 SRR062695_520 SRR062695_521 SRR062695_523 SRR062695_524 SRR062695_525 SRR062695_526 SRR062695_528 SRR062695_529 SRR062695_530 SRR062695_531 SRR062695_532 SRR062695_534 SRR062695_535 SRR062695_536 SRR062695_537 SRR062695_538 SRR062695_539 SRR062695_540 SRR062695_542 SRR062695_543 SRR062695_544 SRR062695_545 SRR062695_546 SRR062695_547 SRR062695_550 SRR062695_552 SRR062695_553 SRR062695_555 SRR062695_557 SRR062695_558 SRR062695_560 SRR062695_562 SRR062695_564 SRR062695_565 SRR062695_566 SRR062695_567 SRR062695_569 SRR062695_571 SRR062695_572 SRR062695_575 SRR062695_576 SRR062695_578 SRR062695_579 SRR062695_580 SRR062695_581 SRR062695_582 SRR062695_586 SRR062695_587 SRR062695_588 SRR062695_590 SRR062695_591 SRR062695_592 SRR062695_593 SRR062695_594 SRR062695_597 SRR062695_598 SRR062695_599 SRR062695_600 SRR062695_602 SRR062695_603 SRR062695_605 SRR062695_607 SRR062695_608 SRR062695_609 SRR062695_610 SRR062695_611 SRR062695_613 SRR062695_614 SRR062695_615 SRR062695_616 SRR062695_618 SRR062695_619 SRR062695_621 SRR062695_622 SRR062695_623 SRR062695_624 SRR062695_625 SRR062695_626 SRR062695_627 SRR062695_629 SRR062695_630 SRR062695_631 SRR062695_632 SRR062695_633 SRR062695_634 SRR062695_635 SRR062695_636 SRR062695_637 SRR062695_638 SRR062695_639 SRR062695_640 SRR062695_641 SRR062695_644 SRR062695_646 SRR062695_647 SRR062695_648 SRR062695_649 SRR062695_650 SRR062695_651 SRR062695_654 SRR062695_655 SRR062695_656 SRR062695_660 SRR062695_661 SRR062695_663 SRR062695_664 SRR062695_665 SRR062695_666 SRR062695_667 SRR062695_670 SRR062695_671 SRR062695_672 SRR062695_673 SRR062695_674 SRR062695_678 SRR062695_679 SRR062695_681 SRR062695_683 SRR062695_684 SRR062695_685 SRR062695_686 SRR062695_687 SRR062695_689 SRR062695_690 SRR062695_692 SRR062695_693 SRR062696_1 SRR062696_2 SRR062696_5 SRR062696_6 SRR062696_7 SRR062696_8 SRR062696_12 SRR062696_13 SRR062696_14 SRR062696_15 SRR062696_16 SRR062696_17 SRR062696_18 SRR062696_19 SRR062696_22 SRR062696_24 SRR062696_25 SRR062696_26 SRR062696_28 SRR062696_29 SRR062696_30 SRR062696_32 SRR062696_35 SRR062696_36 SRR062696_37 SRR062696_39 SRR062696_40 SRR062696_41 SRR062696_42 SRR062696_44 SRR062696_46 SRR062696_48 SRR062696_50 SRR062696_51 SRR062696_53 SRR062696_54 SRR062696_58 SRR062696_60 SRR062696_62 SRR062696_65 SRR062696_67 SRR062696_69 SRR062696_70 SRR062696_72 SRR062696_74 SRR062696_78 SRR062696_79 SRR062696_82 SRR062696_83 SRR062696_85 SRR062696_86 SRR062696_87 SRR062696_89 SRR062696_90 SRR062696_93 SRR062696_94 SRR062696_97 SRR062696_98 SRR062696_99 SRR062696_101 SRR062696_102 SRR062696_104 SRR062696_105 SRR062696_107 SRR062696_108 SRR062696_113 SRR062696_114 SRR062696_116 SRR062696_117 SRR062696_118 SRR062696_120 SRR062696_123 SRR062696_126 SRR062696_128 SRR062696_132 SRR062696_133 SRR062696_134 SRR062696_136 SRR062696_137 SRR062696_139 SRR062696_141 SRR062696_142 SRR062696_145 SRR062696_146 SRR062696_147 SRR062696_150 SRR062696_151 SRR062696_152 SRR062696_153 SRR062696_154 SRR062696_156 SRR062696_158 SRR062696_159 SRR062696_160 SRR062696_162 SRR062696_166 SRR062696_167 SRR062696_168 SRR062696_169 SRR062696_173 SRR062696_174 SRR062696_175 SRR062696_176 SRR062696_177 SRR062696_179 SRR062696_180 SRR062696_181 SRR062696_185 SRR062696_186 SRR062696_187 SRR062696_189 SRR062696_191 SRR062696_192 SRR062696_194 SRR062696_195 SRR062696_196 SRR062696_197 SRR062696_198 SRR062696_199 SRR062696_200 SRR062696_202 SRR062696_203 SRR062696_204 SRR062696_209 SRR062696_210 SRR062696_214 SRR062696_216 SRR062696_218 SRR062696_219 SRR062696_222 SRR062696_223 SRR062696_224 SRR062696_226 SRR062696_227 SRR062696_228 SRR062696_231 SRR062696_234 SRR062696_235 SRR062696_236 SRR062696_239 SRR062696_241 SRR062696_242 SRR062696_245 SRR062696_246 SRR062696_248 SRR062696_251 SRR062696_253 SRR062696_255 SRR062696_256 SRR062696_257 SRR062696_258 SRR062696_259 SRR062696_260 SRR062696_263 SRR062696_267 SRR062696_268 SRR062696_269 SRR062696_271 SRR062696_275 SRR062696_276 SRR062696_277 SRR062696_278 SRR062696_279 SRR062696_280 SRR062696_282 SRR062696_284 SRR062696_285 SRR062696_286 SRR062696_287 SRR062696_288 SRR062696_289 SRR062696_290 SRR062696_291 SRR062696_294 SRR062696_295 SRR062696_296 SRR062696_297 SRR062696_301 SRR062696_304 SRR062696_310 SRR062696_311 SRR062696_312 SRR062696_313 SRR062696_314 SRR062696_315 SRR062696_317 SRR062696_319 SRR062696_320 SRR062696_321 SRR062696_324 SRR062696_327 SRR062696_328 SRR062696_329 SRR062696_330 SRR062696_332 SRR062696_333 SRR062696_334 SRR062696_335 SRR062696_337 SRR062696_342 SRR062696_343 SRR062696_344 SRR062696_347 SRR062696_348 SRR062696_350 SRR062696_351 SRR062696_352 SRR062696_353 SRR062696_354 SRR062696_355 SRR062696_356 SRR062696_357 SRR062696_359 SRR062696_360 SRR062696_362 SRR062696_363 SRR062696_364 SRR062696_366 SRR062696_368 SRR062696_369 SRR062696_372 SRR062696_374 SRR062696_375 SRR062696_377 SRR062696_378 SRR062696_379 SRR062696_382 SRR062696_383 SRR062696_384 SRR062696_386 SRR062696_387 SRR062696_390 SRR062696_391 SRR062696_392 SRR062696_394 SRR062696_396 SRR062696_397 SRR062696_399 SRR062696_401 SRR062696_403 SRR062696_408 SRR062696_409 SRR062696_411 SRR062696_415 SRR062696_417 SRR062696_418 SRR062696_420 SRR062696_422 SRR062696_423 SRR062696_425 SRR062696_426 SRR062696_431 SRR062696_432 SRR062696_433 SRR062696_435 SRR062696_436 SRR062696_437 SRR062696_438 SRR062696_439 SRR062696_441 SRR062696_442 SRR062696_443 SRR062696_444 SRR062696_446 SRR062696_447 SRR062696_449 SRR062696_450 SRR062696_451 SRR062696_452 SRR062696_453 SRR062696_454 SRR062696_456 SRR062696_458 SRR062696_460 SRR062696_461 SRR062696_470 SRR062696_471 SRR062696_473 SRR062696_475 SRR062696_476 SRR062696_477 SRR062696_481 SRR062696_483 SRR062696_484 SRR062696_485 SRR062696_486 SRR062696_488 SRR062696_493 SRR062696_494 SRR062696_495 SRR062696_497 SRR062696_498 SRR062696_500 SRR062696_501 SRR062696_502 SRR062696_503 SRR062696_504 SRR062696_505 SRR062696_506 SRR062696_507 SRR062696_508 SRR062696_510 SRR062696_512 SRR062696_514 SRR062696_515 SRR062696_517 SRR062696_519 SRR062696_520 SRR062696_522 SRR062696_523 SRR062696_524 SRR062696_526 SRR062696_527 SRR062696_528 SRR062696_531 SRR062696_532 SRR062696_533 SRR062696_535 SRR062696_537 SRR062696_539 SRR062696_540 SRR062696_541 SRR062696_542 SRR062696_543 SRR062696_544 SRR062696_546 SRR062696_548 SRR062696_550 SRR062696_552 SRR062696_553 SRR062696_555 SRR062696_557 SRR062696_558 SRR062696_559 SRR062696_562 SRR062696_563 SRR062696_564 SRR062696_568 SRR062696_569 SRR062696_571 SRR062696_573 SRR062696_574 SRR062696_578 SRR062696_581 SRR062696_585 SRR062696_587 SRR062696_590 SRR062696_592 SRR062696_594 SRR062696_596 SRR062696_598 SRR062696_599 SRR062696_600 SRR062696_602 SRR062696_603 SRR062696_605 SRR062696_606 SRR062696_607 SRR062696_609 SRR062696_610 SRR062696_611 SRR062696_612 SRR062696_615 SRR062696_616 SRR062696_617 SRR062696_618 SRR062696_620 SRR062696_622 SRR062696_625 SRR062696_627 SRR062696_629 SRR062696_630 SRR062696_631 SRR062696_633 SRR062696_637 SRR062696_638 SRR062696_641 SRR062696_645 SRR062696_649 SRR062696_652 SRR062696_656 SRR062696_657 SRR062696_660 SRR062696_661 SRR062696_662 SRR062696_663 SRR062696_664 SRR062696_665 SRR062696_667 SRR062696_668 SRR062696_669 SRR062696_670 SRR062696_672 SRR062696_676 SRR062696_679 SRR062696_680 SRR062696_681 SRR062696_683 SRR062696_685 SRR062696_686 SRR062696_688 SRR062696_689 SRR062696_692 SRR062696_693 SRR062698_1 SRR062698_3 SRR062698_4 SRR062698_5 SRR062698_7 SRR062698_8 SRR062698_9 SRR062698_10 SRR062698_12 SRR062698_14 SRR062698_17 SRR062698_18 SRR062698_19 SRR062698_20 SRR062698_21 SRR062698_22 SRR062698_23 SRR062698_24 SRR062698_26 SRR062698_27 SRR062698_28 SRR062698_31 SRR062698_32 SRR062698_33 SRR062698_34 SRR062698_35 SRR062698_37 SRR062698_38 SRR062698_39 SRR062698_40 SRR062698_41 SRR062698_42 SRR062698_44 SRR062698_45 SRR062698_46 SRR062698_47 SRR062698_52 SRR062698_54 SRR062698_56 SRR062698_59 SRR062698_64 SRR062698_65 SRR062698_66 SRR062698_68 SRR062698_70 SRR062698_72 SRR062698_73 SRR062698_74 SRR062698_76 SRR062698_78 SRR062698_79 SRR062698_84 SRR062698_85 SRR062698_86 SRR062698_87 SRR062698_89 SRR062698_90 SRR062698_93 SRR062698_94 SRR062698_95 SRR062698_98 SRR062698_99 SRR062698_100 SRR062698_101 SRR062698_106 SRR062698_107 SRR062698_108 SRR062698_110 SRR062698_111 SRR062698_112 SRR062698_113 SRR062698_114 SRR062698_115 SRR062698_116 SRR062698_118 SRR062698_119 SRR062698_120 SRR062698_122 SRR062698_123 SRR062698_124 SRR062698_125 SRR062698_126 SRR062698_128 SRR062698_130 SRR062698_131 SRR062698_132 SRR062698_134 SRR062698_135 SRR062698_137 SRR062698_138 SRR062698_139 SRR062698_140 SRR062698_142 SRR062698_144 SRR062698_145 SRR062698_146 SRR062698_151 SRR062698_153 SRR062698_154 SRR062698_156 SRR062698_157 SRR062698_159 SRR062698_160 SRR062698_162 SRR062698_163 SRR062698_164 SRR062698_165 SRR062698_168 SRR062698_169 SRR062698_170 SRR062698_171 SRR062698_172 SRR062698_173 SRR062698_174 SRR062698_175 SRR062698_176 SRR062698_177 SRR062698_179 SRR062698_184 SRR062698_186 SRR062698_187 SRR062698_190 SRR062698_191 SRR062698_192 SRR062698_193 SRR062698_194 SRR062698_195 SRR062698_196 SRR062698_197 SRR062698_198 SRR062698_199 SRR062698_200 SRR062698_201 SRR062698_202 SRR062698_204 SRR062698_209 SRR062698_211 SRR062698_213 SRR062698_214 SRR062698_216 SRR062698_217 SRR062698_218 SRR062698_219 SRR062698_220 SRR062698_221 SRR062698_222 SRR062698_224 SRR062698_226 SRR062698_227 SRR062698_228 SRR062698_229 SRR062698_230 SRR062698_233 SRR062698_234 SRR062698_239 SRR062698_241 SRR062698_242 SRR062698_243 SRR062698_245 SRR062698_246 SRR062698_247 SRR062698_248 SRR062698_249 SRR062698_251 SRR062698_252 SRR062698_255 SRR062698_256 SRR062698_258 SRR062698_260 SRR062698_261 SRR062698_262 SRR062698_264 SRR062698_265 SRR062698_267 SRR062698_268 SRR062698_269 SRR062698_271 SRR062698_274 SRR062698_275 SRR062698_276 SRR062698_278 SRR062698_279 SRR062698_281 SRR062698_284 SRR062698_285 SRR062698_286 SRR062698_289 SRR062698_290 SRR062698_291 SRR062698_292 SRR062698_293 SRR062698_295 SRR062698_296 SRR062698_297 SRR062698_299 SRR062698_301 SRR062698_304 SRR062698_307 SRR062698_309 SRR062698_310 SRR062698_312 SRR062698_314 SRR062698_315 SRR062698_317 SRR062698_320 SRR062698_323 SRR062698_324 SRR062698_326 SRR062698_331 SRR062698_334 SRR062698_336 SRR062698_340 SRR062698_341 SRR062698_342 SRR062698_344 SRR062698_347 SRR062698_349 SRR062698_350 SRR062698_352 SRR062698_353 SRR062698_354 SRR062698_356 SRR062698_358 SRR062698_359 SRR062698_361 SRR062698_362 SRR062698_364 SRR062698_365 SRR062698_368 SRR062698_369 SRR062698_372 SRR062698_373 SRR062698_374 SRR062698_376 SRR062698_378 SRR062698_379 SRR062698_380 SRR062698_381 SRR062698_382 SRR062698_383 SRR062698_385 SRR062698_386 SRR062698_388 SRR062698_389 SRR062698_391 SRR062698_392 SRR062698_393 SRR062698_395 SRR062698_397 SRR062698_399 SRR062698_401 SRR062698_403 SRR062698_404 SRR062698_405 SRR062698_406 SRR062698_407 SRR062698_410 SRR062698_411 SRR062698_412 SRR062698_413 SRR062698_415 SRR062698_416 SRR062698_417 SRR062698_420 SRR062698_421 SRR062698_422 SRR062698_423 SRR062698_424 SRR062698_425 SRR062698_428 SRR062698_430 SRR062698_431 SRR062698_434 SRR062698_436 SRR062698_437 SRR062698_438 SRR062698_439 SRR062698_440 SRR062698_442 SRR062698_444 SRR062698_446 SRR062698_447 SRR062698_448 SRR062698_449 SRR062698_450 SRR062698_452 SRR062698_455 SRR062698_456 SRR062698_457 SRR062698_458 SRR062698_459 SRR062698_460 SRR062698_461 SRR062698_462 SRR062698_465 SRR062698_466 SRR062698_467 SRR062698_468 SRR062698_469 SRR062698_471 SRR062698_473 SRR062698_474 SRR062698_478 SRR062698_480 SRR062698_482 SRR062698_483 SRR062698_484 SRR062698_485 SRR062698_486 SRR062698_488 SRR062698_489 SRR062698_491 SRR062698_492 SRR062698_494 SRR062698_495 SRR062698_499 SRR062698_500 SRR062698_502 SRR062698_503 SRR062698_505 SRR062698_506 SRR062698_508 SRR062698_509 SRR062698_512 SRR062698_513 SRR062698_515 SRR062698_516 SRR062698_517 SRR062698_518 SRR062698_519 SRR062698_520 SRR062698_522 SRR062698_525 SRR062698_526 SRR062698_527 SRR062698_528 SRR062698_529 SRR062698_530 SRR062698_531 SRR062698_534 SRR062698_535 SRR062698_536 SRR062698_539 SRR062698_541 SRR062698_542 SRR062698_544 SRR062698_546 SRR062698_547 SRR062698_549 SRR062698_550 SRR062698_551 SRR062698_552 SRR062698_553 SRR062698_554 SRR062698_558 SRR062698_559 SRR062698_562 SRR062698_563 SRR062698_565 SRR062698_566 SRR062698_567 SRR062698_568 SRR062698_569 SRR062698_570 SRR062698_572 SRR062698_574 SRR062698_577 SRR062698_578 SRR062698_579 SRR062698_580 SRR062698_581 SRR062698_583 SRR062698_585 SRR062698_586 SRR062698_587 SRR062698_588 SRR062698_590 SRR062698_591 SRR062698_592 SRR062698_593 SRR062698_596 SRR062698_597 SRR062698_598 SRR062698_599 SRR062698_602 SRR062698_603 SRR062698_605 SRR062698_608 SRR062698_610 SRR062698_611 SRR062698_613 SRR062698_614 SRR062698_615 SRR062698_616 SRR062698_617 SRR062698_618 SRR062698_620 SRR062698_623 SRR062698_624 SRR062698_627 SRR062698_629 SRR062698_630 SRR062698_632 SRR062698_633 SRR062698_635 SRR062698_637 SRR062698_638 SRR062698_639 SRR062698_641 SRR062698_642 SRR062698_643 SRR062698_644 SRR062698_645 SRR062698_646 SRR062698_648 SRR062698_649 SRR062698_650 SRR062698_651 SRR062698_652 SRR062698_653 SRR062698_654 SRR062698_656 SRR062698_657 SRR062698_659 SRR062698_663 SRR062698_664 SRR062698_665 SRR062698_666 SRR062698_667 SRR062698_668 SRR062698_669 SRR062698_670 SRR062698_671 SRR062698_672 SRR062698_677 SRR062698_679 SRR062698_681 SRR062698_682 SRR062698_684 SRR062698_685 SRR062698_686 SRR062698_687 SRR062698_688 SRR062698_689 SRR062698_690 SRR062698_691 SRR062698_692 SRR062698_693 SRR062701_6 SRR062701_9 SRR062701_11 SRR062701_20 SRR062701_24 SRR062701_33 SRR062701_39 SRR062701_54 SRR062701_61 SRR062701_65 SRR062701_79 SRR062701_86 SRR062701_87 SRR062701_91 SRR062701_98 SRR062701_102 SRR062701_105 SRR062701_111 SRR062701_118 SRR062701_119 SRR062701_122 SRR062701_132 SRR062701_140 SRR062701_141 SRR062701_142 SRR062701_144 SRR062701_145 SRR062701_149 SRR062701_152 SRR062701_153 SRR062701_156 SRR062701_165 SRR062701_171 SRR062701_174 SRR062701_177 SRR062701_190 SRR062701_220 SRR062701_230 SRR062701_235 SRR062701_247 SRR062701_254 SRR062701_262 SRR062701_265 SRR062701_272 SRR062701_273 SRR062701_276 SRR062701_279 SRR062701_283 SRR062701_286 SRR062701_292 SRR062701_299 SRR062701_301 SRR062701_302 SRR062701_307 SRR062701_325 SRR062701_335 SRR062701_338 SRR062701_341 SRR062701_342 SRR062701_352 SRR062701_354 SRR062701_360 SRR062701_362 SRR062701_370 SRR062701_377 SRR062701_378 SRR062701_381 SRR062701_382 SRR062701_387 SRR062701_396 SRR062701_398 SRR062701_399 SRR062701_427 SRR062701_432 SRR062701_434 SRR062701_460 SRR062701_462 SRR062701_481 SRR062701_485 SRR062701_489 SRR062701_501 SRR062701_505 SRR062701_507 SRR062701_508 SRR062701_531 SRR062701_535 SRR062701_537 SRR062701_542 SRR062701_556 SRR062701_562 SRR062701_570 SRR062701_573 SRR062701_576 SRR062701_585 SRR062701_586 SRR062701_592 SRR062701_600 SRR062701_601 SRR062701_603 SRR062701_604 SRR062701_610 SRR062701_622 SRR062701_627 SRR062701_634 SRR062701_637 SRR062701_640 SRR062701_644 SRR062701_650 SRR062701_661 SRR062701_671 SRR062701_672 SRR062701_678 SRR062701_684 SRR062751_4 SRR062751_5 SRR062751_6 SRR062751_7 SRR062751_8 SRR062751_9 SRR062751_11 SRR062751_13 SRR062751_14 SRR062751_15 SRR062751_19 SRR062751_21 SRR062751_23 SRR062751_24 SRR062751_28 SRR062751_29 SRR062751_30 SRR062751_36 SRR062751_38 SRR062751_42 SRR062751_43 SRR062751_44 SRR062751_45 SRR062751_47 SRR062751_49 SRR062751_50 SRR062751_52 SRR062751_53 SRR062751_55 SRR062751_56 SRR062751_57 SRR062751_58 SRR062751_61 SRR062751_64 SRR062751_65 SRR062751_66 SRR062751_70 SRR062751_71 SRR062751_72 SRR062751_76 SRR062751_77 SRR062751_79 SRR062751_82 SRR062751_83 SRR062751_85 SRR062751_87 SRR062751_88 SRR062751_91 SRR062751_92 SRR062751_94 SRR062751_95 SRR062751_96 SRR062751_98 SRR062751_99 SRR062751_100 SRR062751_101 SRR062751_103 SRR062751_108 SRR062751_109 SRR062751_110 SRR062751_111 SRR062751_112 SRR062751_114 SRR062751_115 SRR062751_116 SRR062751_123 SRR062751_124 SRR062751_126 SRR062751_128 SRR062751_130 SRR062751_131 SRR062751_133 SRR062751_134 SRR062751_135 SRR062751_137 SRR062751_139 SRR062751_140 SRR062751_141 SRR062751_143 SRR062751_146 SRR062751_147 SRR062751_149 SRR062751_150 SRR062751_152 SRR062751_154 SRR062751_156 SRR062751_157 SRR062751_158 SRR062751_159 SRR062751_162 SRR062751_163 SRR062751_166 SRR062751_167 SRR062751_172 SRR062751_174 SRR062751_175 SRR062751_176 SRR062751_179 SRR062751_180 SRR062751_182 SRR062751_184 SRR062751_186 SRR062751_190 SRR062751_191 SRR062751_192 SRR062751_193 SRR062751_194 SRR062751_195 SRR062751_196 SRR062751_197 SRR062751_198 SRR062751_200 SRR062751_202 SRR062751_204 SRR062751_205 SRR062751_206 SRR062751_207 SRR062751_208 SRR062751_210 SRR062751_211 SRR062751_215 SRR062751_216 SRR062751_218 SRR062751_221 SRR062751_222 SRR062751_224 SRR062751_228 SRR062751_230 SRR062751_231 SRR062751_232 SRR062751_234 SRR062751_235 SRR062751_239 SRR062751_240 SRR062751_241 SRR062751_242 SRR062751_246 SRR062751_247 SRR062751_248 SRR062751_250 SRR062751_252 SRR062751_256 SRR062751_257 SRR062751_258 SRR062751_259 SRR062751_262 SRR062751_264 SRR062751_265 SRR062751_266 SRR062751_268 SRR062751_270 SRR062751_272 SRR062751_274 SRR062751_275 SRR062751_276 SRR062751_277 SRR062751_279 SRR062751_280 SRR062751_283 SRR062751_284 SRR062751_287 SRR062751_289 SRR062751_291 SRR062751_295 SRR062751_296 SRR062751_298 SRR062751_299 SRR062751_302 SRR062751_303 SRR062751_304 SRR062751_307 SRR062751_310 SRR062751_313 SRR062751_314 SRR062751_315 SRR062751_316 SRR062751_321 SRR062751_322 SRR062751_323 SRR062751_324 SRR062751_327 SRR062751_333 SRR062751_334 SRR062751_335 SRR062751_336 SRR062751_339 SRR062751_340 SRR062751_342 SRR062751_343 SRR062751_347 SRR062751_348 SRR062751_349 SRR062751_350 SRR062751_353 SRR062751_354 SRR062751_355 SRR062751_356 SRR062751_357 SRR062751_358 SRR062751_362 SRR062751_364 SRR062751_366 SRR062751_367 SRR062751_368 SRR062751_370 SRR062751_375 SRR062751_376 SRR062751_377 SRR062751_379 SRR062751_380 SRR062751_384 SRR062751_385 SRR062751_387 SRR062751_390 SRR062751_391 SRR062751_392 SRR062751_393 SRR062751_396 SRR062751_397 SRR062751_399 SRR062751_403 SRR062751_405 SRR062751_409 SRR062751_410 SRR062751_411 SRR062751_412 SRR062751_414 SRR062751_415 SRR062751_417 SRR062751_418 SRR062751_421 SRR062751_422 SRR062751_425 SRR062751_427 SRR062751_429 SRR062751_431 SRR062751_434 SRR062751_437 SRR062751_438 SRR062751_440 SRR062751_444 SRR062751_445 SRR062751_446 SRR062751_449 SRR062751_450 SRR062751_451 SRR062751_452 SRR062751_453 SRR062751_455 SRR062751_459 SRR062751_460 SRR062751_461 SRR062751_462 SRR062751_463 SRR062751_464 SRR062751_465 SRR062751_466 SRR062751_467 SRR062751_469 SRR062751_471 SRR062751_473 SRR062751_475 SRR062751_477 SRR062751_479 SRR062751_480 SRR062751_481 SRR062751_483 SRR062751_487 SRR062751_490 SRR062751_491 SRR062751_492 SRR062751_493 SRR062751_494 SRR062751_495 SRR062751_498 SRR062751_499 SRR062751_506 SRR062751_507 SRR062751_508 SRR062751_509 SRR062751_510 SRR062751_513 SRR062751_514 SRR062751_516 SRR062751_517 SRR062751_518 SRR062751_519 SRR062751_520 SRR062751_521 SRR062751_522 SRR062751_524 SRR062751_525 SRR062751_526 SRR062751_527 SRR062751_528 SRR062751_529 SRR062751_534 SRR062751_538 SRR062751_540 SRR062751_541 SRR062751_542 SRR062751_544 SRR062751_545 SRR062751_546 SRR062751_547 SRR062751_548 SRR062751_553 SRR062751_554 SRR062751_555 SRR062751_556 SRR062751_557 SRR062751_559 SRR062751_561 SRR062751_563 SRR062751_568 SRR062751_573 SRR062751_574 SRR062751_581 SRR062751_582 SRR062751_583 SRR062751_584 SRR062751_585 SRR062751_587 SRR062751_589 SRR062751_590 SRR062751_591 SRR062751_592 SRR062751_595 SRR062751_600 SRR062751_602 SRR062751_604 SRR062751_606 SRR062751_607 SRR062751_611 SRR062751_612 SRR062751_613 SRR062751_614 SRR062751_615 SRR062751_616 SRR062751_617 SRR062751_618 SRR062751_619 SRR062751_620 SRR062751_621 SRR062751_626 SRR062751_628 SRR062751_629 SRR062751_630 SRR062751_631 SRR062751_632 SRR062751_635 SRR062751_639 SRR062751_643 SRR062751_648 SRR062751_649 SRR062751_653 SRR062751_654 SRR062751_656 SRR062751_657 SRR062751_658 SRR062751_659 SRR062751_661 SRR062751_664 SRR062751_665 SRR062751_667 SRR062751_669 SRR062751_671 SRR062751_674 SRR062751_675 SRR062751_676 SRR062751_679 SRR062751_680 SRR062751_681 SRR062751_685 SRR062751_686 SRR062751_688 SRR062751_689 SRR062751_692 SRR062753_1 SRR062753_2 SRR062753_3 SRR062753_4 SRR062753_5 SRR062753_6 SRR062753_8 SRR062753_10 SRR062753_11 SRR062753_12 SRR062753_14 SRR062753_15 SRR062753_17 SRR062753_20 SRR062753_21 SRR062753_22 SRR062753_23 SRR062753_25 SRR062753_26 SRR062753_29 SRR062753_30 SRR062753_31 SRR062753_33 SRR062753_34 SRR062753_35 SRR062753_36 SRR062753_37 SRR062753_38 SRR062753_39 SRR062753_40 SRR062753_42 SRR062753_44 SRR062753_46 SRR062753_47 SRR062753_48 SRR062753_52 SRR062753_53 SRR062753_54 SRR062753_55 SRR062753_56 SRR062753_57 SRR062753_58 SRR062753_59 SRR062753_60 SRR062753_61 SRR062753_63 SRR062753_64 SRR062753_66 SRR062753_69 SRR062753_71 SRR062753_72 SRR062753_74 SRR062753_77 SRR062753_78 SRR062753_80 SRR062753_81 SRR062753_83 SRR062753_84 SRR062753_85 SRR062753_86 SRR062753_88 SRR062753_89 SRR062753_90 SRR062753_91 SRR062753_92 SRR062753_93 SRR062753_95 SRR062753_96 SRR062753_97 SRR062753_98 SRR062753_99 SRR062753_100 SRR062753_101 SRR062753_103 SRR062753_106 SRR062753_107 SRR062753_108 SRR062753_109 SRR062753_110 SRR062753_112 SRR062753_113 SRR062753_114 SRR062753_115 SRR062753_116 SRR062753_119 SRR062753_120 SRR062753_121 SRR062753_122 SRR062753_124 SRR062753_126 SRR062753_128 SRR062753_129 SRR062753_131 SRR062753_133 SRR062753_135 SRR062753_136 SRR062753_137 SRR062753_138 SRR062753_139 SRR062753_140 SRR062753_141 SRR062753_142 SRR062753_143 SRR062753_144 SRR062753_146 SRR062753_148 SRR062753_150 SRR062753_151 SRR062753_154 SRR062753_155 SRR062753_158 SRR062753_159 SRR062753_160 SRR062753_162 SRR062753_164 SRR062753_165 SRR062753_166 SRR062753_167 SRR062753_168 SRR062753_169 SRR062753_170 SRR062753_171 SRR062753_172 SRR062753_173 SRR062753_174 SRR062753_175 SRR062753_176 SRR062753_177 SRR062753_178 SRR062753_179 SRR062753_180 SRR062753_181 SRR062753_183 SRR062753_185 SRR062753_187 SRR062753_192 SRR062753_193 SRR062753_194 SRR062753_195 SRR062753_196 SRR062753_199 SRR062753_200 SRR062753_201 SRR062753_202 SRR062753_203 SRR062753_204 SRR062753_206 SRR062753_207 SRR062753_208 SRR062753_209 SRR062753_210 SRR062753_211 SRR062753_212 SRR062753_213 SRR062753_214 SRR062753_216 SRR062753_217 SRR062753_218 SRR062753_219 SRR062753_221 SRR062753_223 SRR062753_224 SRR062753_225 SRR062753_226 SRR062753_227 SRR062753_228 SRR062753_229 SRR062753_232 SRR062753_234 SRR062753_235 SRR062753_236 SRR062753_237 SRR062753_240 SRR062753_243 SRR062753_244 SRR062753_245 SRR062753_246 SRR062753_247 SRR062753_248 SRR062753_250 SRR062753_252 SRR062753_253 SRR062753_254 SRR062753_255 SRR062753_256 SRR062753_257 SRR062753_260 SRR062753_261 SRR062753_263 SRR062753_264 SRR062753_265 SRR062753_266 SRR062753_267 SRR062753_269 SRR062753_270 SRR062753_272 SRR062753_273 SRR062753_274 SRR062753_275 SRR062753_278 SRR062753_281 SRR062753_282 SRR062753_288 SRR062753_289 SRR062753_290 SRR062753_291 SRR062753_292 SRR062753_293 SRR062753_294 SRR062753_295 SRR062753_296 SRR062753_298 SRR062753_302 SRR062753_303 SRR062753_306 SRR062753_308 SRR062753_309 SRR062753_310 SRR062753_313 SRR062753_314 SRR062753_315 SRR062753_318 SRR062753_321 SRR062753_322 SRR062753_326 SRR062753_327 SRR062753_328 SRR062753_329 SRR062753_331 SRR062753_332 SRR062753_333 SRR062753_334 SRR062753_335 SRR062753_336 SRR062753_337 SRR062753_339 SRR062753_341 SRR062753_342 SRR062753_343 SRR062753_344 SRR062753_345 SRR062753_347 SRR062753_349 SRR062753_350 SRR062753_351 SRR062753_352 SRR062753_357 SRR062753_358 SRR062753_359 SRR062753_360 SRR062753_361 SRR062753_362 SRR062753_363 SRR062753_364 SRR062753_366 SRR062753_367 SRR062753_368 SRR062753_369 SRR062753_372 SRR062753_373 SRR062753_374 SRR062753_377 SRR062753_379 SRR062753_380 SRR062753_381 SRR062753_382 SRR062753_383 SRR062753_384 SRR062753_386 SRR062753_388 SRR062753_390 SRR062753_391 SRR062753_392 SRR062753_393 SRR062753_394 SRR062753_395 SRR062753_396 SRR062753_397 SRR062753_399 SRR062753_400 SRR062753_401 SRR062753_402 SRR062753_403 SRR062753_404 SRR062753_406 SRR062753_409 SRR062753_410 SRR062753_412 SRR062753_414 SRR062753_416 SRR062753_417 SRR062753_418 SRR062753_420 SRR062753_421 SRR062753_422 SRR062753_423 SRR062753_424 SRR062753_426 SRR062753_428 SRR062753_429 SRR062753_430 SRR062753_432 SRR062753_434 SRR062753_435 SRR062753_437 SRR062753_438 SRR062753_439 SRR062753_440 SRR062753_441 SRR062753_442 SRR062753_443 SRR062753_445 SRR062753_446 SRR062753_449 SRR062753_450 SRR062753_451 SRR062753_452 SRR062753_453 SRR062753_455 SRR062753_459 SRR062753_460 SRR062753_461 SRR062753_462 SRR062753_463 SRR062753_464 SRR062753_467 SRR062753_468 SRR062753_469 SRR062753_471 SRR062753_472 SRR062753_473 SRR062753_474 SRR062753_475 SRR062753_476 SRR062753_479 SRR062753_482 SRR062753_483 SRR062753_486 SRR062753_487 SRR062753_488 SRR062753_489 SRR062753_490 SRR062753_492 SRR062753_493 SRR062753_494 SRR062753_495 SRR062753_496 SRR062753_500 SRR062753_501 SRR062753_503 SRR062753_505 SRR062753_507 SRR062753_508 SRR062753_509 SRR062753_510 SRR062753_511 SRR062753_513 SRR062753_515 SRR062753_516 SRR062753_517 SRR062753_519 SRR062753_520 SRR062753_522 SRR062753_523 SRR062753_524 SRR062753_525 SRR062753_526 SRR062753_527 SRR062753_528 SRR062753_529 SRR062753_530 SRR062753_532 SRR062753_534 SRR062753_535 SRR062753_537 SRR062753_538 SRR062753_540 SRR062753_541 SRR062753_542 SRR062753_543 SRR062753_544 SRR062753_547 SRR062753_548 SRR062753_550 SRR062753_551 SRR062753_552 SRR062753_553 SRR062753_556 SRR062753_557 SRR062753_561 SRR062753_562 SRR062753_563 SRR062753_564 SRR062753_565 SRR062753_566 SRR062753_567 SRR062753_569 SRR062753_571 SRR062753_572 SRR062753_573 SRR062753_574 SRR062753_576 SRR062753_578 SRR062753_579 SRR062753_580 SRR062753_581 SRR062753_582 SRR062753_583 SRR062753_584 SRR062753_585 SRR062753_586 SRR062753_587 SRR062753_588 SRR062753_589 SRR062753_592 SRR062753_594 SRR062753_595 SRR062753_596 SRR062753_598 SRR062753_599 SRR062753_600 SRR062753_601 SRR062753_602 SRR062753_605 SRR062753_606 SRR062753_607 SRR062753_609 SRR062753_610 SRR062753_612 SRR062753_615 SRR062753_617 SRR062753_618 SRR062753_620 SRR062753_622 SRR062753_623 SRR062753_624 SRR062753_626 SRR062753_628 SRR062753_630 SRR062753_631 SRR062753_632 SRR062753_634 SRR062753_638 SRR062753_639 SRR062753_640 SRR062753_641 SRR062753_642 SRR062753_644 SRR062753_645 SRR062753_646 SRR062753_649 SRR062753_650 SRR062753_653 SRR062753_654 SRR062753_655 SRR062753_657 SRR062753_658 SRR062753_659 SRR062753_661 SRR062753_665 SRR062753_667 SRR062753_668 SRR062753_669 SRR062753_670 SRR062753_674 SRR062753_675 SRR062753_676 SRR062753_677 SRR062753_679 SRR062753_680 SRR062753_682 SRR062753_683 SRR062753_684 SRR062753_686 SRR062753_689 SRR062753_691 SRR062753_692 SRR062753_693 SRR062757_1 SRR062757_3 SRR062757_4 SRR062757_5 SRR062757_6 SRR062757_7 SRR062757_8 SRR062757_9 SRR062757_10 SRR062757_11 SRR062757_12 SRR062757_13 SRR062757_15 SRR062757_17 SRR062757_18 SRR062757_19 SRR062757_20 SRR062757_23 SRR062757_25 SRR062757_26 SRR062757_27 SRR062757_29 SRR062757_30 SRR062757_31 SRR062757_33 SRR062757_34 SRR062757_35 SRR062757_38 SRR062757_39 SRR062757_40 SRR062757_42 SRR062757_43 SRR062757_45 SRR062757_46 SRR062757_48 SRR062757_50 SRR062757_51 SRR062757_53 SRR062757_57 SRR062757_59 SRR062757_60 SRR062757_61 SRR062757_62 SRR062757_64 SRR062757_65 SRR062757_66 SRR062757_67 SRR062757_68 SRR062757_69 SRR062757_70 SRR062757_73 SRR062757_75 SRR062757_76 SRR062757_78 SRR062757_80 SRR062757_81 SRR062757_82 SRR062757_83 SRR062757_84 SRR062757_85 SRR062757_86 SRR062757_87 SRR062757_89 SRR062757_90 SRR062757_91 SRR062757_96 SRR062757_97 SRR062757_98 SRR062757_99 SRR062757_100 SRR062757_101 SRR062757_102 SRR062757_103 SRR062757_105 SRR062757_106 SRR062757_107 SRR062757_108 SRR062757_111 SRR062757_112 SRR062757_113 SRR062757_114 SRR062757_115 SRR062757_117 SRR062757_118 SRR062757_121 SRR062757_122 SRR062757_123 SRR062757_124 SRR062757_125 SRR062757_126 SRR062757_127 SRR062757_128 SRR062757_129 SRR062757_130 SRR062757_131 SRR062757_132 SRR062757_133 SRR062757_134 SRR062757_136 SRR062757_137 SRR062757_138 SRR062757_139 SRR062757_140 SRR062757_141 SRR062757_142 SRR062757_143 SRR062757_145 SRR062757_146 SRR062757_147 SRR062757_148 SRR062757_151 SRR062757_153 SRR062757_154 SRR062757_155 SRR062757_156 SRR062757_157 SRR062757_158 SRR062757_161 SRR062757_162 SRR062757_163 SRR062757_165 SRR062757_166 SRR062757_167 SRR062757_168 SRR062757_170 SRR062757_171 SRR062757_173 SRR062757_174 SRR062757_177 SRR062757_178 SRR062757_179 SRR062757_180 SRR062757_181 SRR062757_183 SRR062757_184 SRR062757_185 SRR062757_187 SRR062757_188 SRR062757_189 SRR062757_190 SRR062757_191 SRR062757_192 SRR062757_194 SRR062757_195 SRR062757_197 SRR062757_198 SRR062757_199 SRR062757_200 SRR062757_201 SRR062757_202 SRR062757_206 SRR062757_208 SRR062757_209 SRR062757_210 SRR062757_211 SRR062757_212 SRR062757_213 SRR062757_214 SRR062757_215 SRR062757_218 SRR062757_219 SRR062757_222 SRR062757_223 SRR062757_224 SRR062757_225 SRR062757_226 SRR062757_227 SRR062757_228 SRR062757_229 SRR062757_231 SRR062757_234 SRR062757_235 SRR062757_236 SRR062757_238 SRR062757_239 SRR062757_240 SRR062757_241 SRR062757_243 SRR062757_245 SRR062757_246 SRR062757_247 SRR062757_248 SRR062757_249 SRR062757_250 SRR062757_252 SRR062757_254 SRR062757_255 SRR062757_257 SRR062757_258 SRR062757_259 SRR062757_262 SRR062757_263 SRR062757_264 SRR062757_265 SRR062757_267 SRR062757_268 SRR062757_270 SRR062757_271 SRR062757_272 SRR062757_273 SRR062757_274 SRR062757_275 SRR062757_277 SRR062757_279 SRR062757_280 SRR062757_281 SRR062757_282 SRR062757_283 SRR062757_284 SRR062757_285 SRR062757_286 SRR062757_288 SRR062757_289 SRR062757_290 SRR062757_291 SRR062757_292 SRR062757_293 SRR062757_294 SRR062757_295 SRR062757_296 SRR062757_297 SRR062757_301 SRR062757_302 SRR062757_303 SRR062757_306 SRR062757_307 SRR062757_308 SRR062757_314 SRR062757_315 SRR062757_316 SRR062757_317 SRR062757_319 SRR062757_320 SRR062757_321 SRR062757_322 SRR062757_323 SRR062757_324 SRR062757_326 SRR062757_327 SRR062757_328 SRR062757_329 SRR062757_330 SRR062757_332 SRR062757_333 SRR062757_334 SRR062757_335 SRR062757_336 SRR062757_338 SRR062757_342 SRR062757_343 SRR062757_344 SRR062757_345 SRR062757_346 SRR062757_347 SRR062757_348 SRR062757_349 SRR062757_350 SRR062757_351 SRR062757_354 SRR062757_355 SRR062757_356 SRR062757_357 SRR062757_358 SRR062757_359 SRR062757_361 SRR062757_362 SRR062757_363 SRR062757_365 SRR062757_366 SRR062757_368 SRR062757_369 SRR062757_370 SRR062757_371 SRR062757_372 SRR062757_375 SRR062757_376 SRR062757_377 SRR062757_378 SRR062757_381 SRR062757_382 SRR062757_383 SRR062757_385 SRR062757_386 SRR062757_387 SRR062757_388 SRR062757_389 SRR062757_392 SRR062757_393 SRR062757_396 SRR062757_397 SRR062757_398 SRR062757_399 SRR062757_400 SRR062757_401 SRR062757_402 SRR062757_403 SRR062757_404 SRR062757_405 SRR062757_406 SRR062757_407 SRR062757_409 SRR062757_410 SRR062757_412 SRR062757_413 SRR062757_414 SRR062757_415 SRR062757_416 SRR062757_417 SRR062757_419 SRR062757_420 SRR062757_421 SRR062757_422 SRR062757_423 SRR062757_424 SRR062757_426 SRR062757_427 SRR062757_429 SRR062757_430 SRR062757_431 SRR062757_432 SRR062757_433 SRR062757_434 SRR062757_435 SRR062757_436 SRR062757_437 SRR062757_438 SRR062757_439 SRR062757_440 SRR062757_441 SRR062757_442 SRR062757_443 SRR062757_444 SRR062757_445 SRR062757_446 SRR062757_448 SRR062757_450 SRR062757_451 SRR062757_453 SRR062757_454 SRR062757_457 SRR062757_458 SRR062757_459 SRR062757_460 SRR062757_462 SRR062757_463 SRR062757_464 SRR062757_465 SRR062757_468 SRR062757_469 SRR062757_470 SRR062757_471 SRR062757_472 SRR062757_473 SRR062757_474 SRR062757_475 SRR062757_477 SRR062757_478 SRR062757_479 SRR062757_480 SRR062757_481 SRR062757_482 SRR062757_483 SRR062757_484 SRR062757_485 SRR062757_486 SRR062757_488 SRR062757_489 SRR062757_490 SRR062757_491 SRR062757_492 SRR062757_494 SRR062757_495 SRR062757_497 SRR062757_498 SRR062757_499 SRR062757_500 SRR062757_501 SRR062757_502 SRR062757_503 SRR062757_504 SRR062757_507 SRR062757_510 SRR062757_512 SRR062757_513 SRR062757_514 SRR062757_515 SRR062757_516 SRR062757_517 SRR062757_518 SRR062757_519 SRR062757_520 SRR062757_521 SRR062757_522 SRR062757_523 SRR062757_525 SRR062757_526 SRR062757_528 SRR062757_529 SRR062757_530 SRR062757_531 SRR062757_532 SRR062757_534 SRR062757_536 SRR062757_537 SRR062757_538 SRR062757_540 SRR062757_541 SRR062757_543 SRR062757_544 SRR062757_545 SRR062757_547 SRR062757_548 SRR062757_549 SRR062757_551 SRR062757_552 SRR062757_554 SRR062757_556 SRR062757_557 SRR062757_559 SRR062757_560 SRR062757_562 SRR062757_563 SRR062757_566 SRR062757_567 SRR062757_568 SRR062757_569 SRR062757_571 SRR062757_572 SRR062757_573 SRR062757_574 SRR062757_575 SRR062757_577 SRR062757_578 SRR062757_579 SRR062757_580 SRR062757_581 SRR062757_582 SRR062757_584 SRR062757_587 SRR062757_588 SRR062757_589 SRR062757_590 SRR062757_591 SRR062757_592 SRR062757_593 SRR062757_594 SRR062757_596 SRR062757_597 SRR062757_598 SRR062757_600 SRR062757_601 SRR062757_602 SRR062757_603 SRR062757_604 SRR062757_605 SRR062757_606 SRR062757_609 SRR062757_611 SRR062757_612 SRR062757_614 SRR062757_616 SRR062757_618 SRR062757_620 SRR062757_621 SRR062757_622 SRR062757_623 SRR062757_624 SRR062757_626 SRR062757_627 SRR062757_629 SRR062757_630 SRR062757_631 SRR062757_633 SRR062757_634 SRR062757_635 SRR062757_636 SRR062757_637 SRR062757_639 SRR062757_641 SRR062757_642 SRR062757_643 SRR062757_644 SRR062757_645 SRR062757_646 SRR062757_647 SRR062757_648 SRR062757_649 SRR062757_651 SRR062757_652 SRR062757_653 SRR062757_654 SRR062757_655 SRR062757_656 SRR062757_657 SRR062757_658 SRR062757_659 SRR062757_660 SRR062757_661 SRR062757_662 SRR062757_663 SRR062757_664 SRR062757_665 SRR062757_666 SRR062757_667 SRR062757_668 SRR062757_669 SRR062757_670 SRR062757_671 SRR062757_672 SRR062757_673 SRR062757_678 SRR062757_679 SRR062757_680 SRR062757_684 SRR062757_685 SRR062757_686 SRR062757_688 SRR062757_689 SRR062757_690 SRR062757_691 SRR062757_693 SRR062759_1 SRR062759_2 SRR062759_3 SRR062759_4 SRR062759_6 SRR062759_7 SRR062759_8 SRR062759_9 SRR062759_11 SRR062759_12 SRR062759_14 SRR062759_15 SRR062759_16 SRR062759_17 SRR062759_18 SRR062759_20 SRR062759_21 SRR062759_22 SRR062759_23 SRR062759_24 SRR062759_25 SRR062759_26 SRR062759_29 SRR062759_30 SRR062759_31 SRR062759_32 SRR062759_33 SRR062759_34 SRR062759_35 SRR062759_37 SRR062759_40 SRR062759_42 SRR062759_43 SRR062759_44 SRR062759_46 SRR062759_48 SRR062759_49 SRR062759_50 SRR062759_52 SRR062759_53 SRR062759_54 SRR062759_55 SRR062759_56 SRR062759_60 SRR062759_61 SRR062759_62 SRR062759_63 SRR062759_64 SRR062759_66 SRR062759_68 SRR062759_69 SRR062759_73 SRR062759_74 SRR062759_75 SRR062759_76 SRR062759_77 SRR062759_80 SRR062759_82 SRR062759_84 SRR062759_85 SRR062759_86 SRR062759_87 SRR062759_88 SRR062759_90 SRR062759_91 SRR062759_92 SRR062759_93 SRR062759_95 SRR062759_96 SRR062759_98 SRR062759_99 SRR062759_100 SRR062759_101 SRR062759_102 SRR062759_103 SRR062759_105 SRR062759_108 SRR062759_109 SRR062759_111 SRR062759_113 SRR062759_114 SRR062759_115 SRR062759_116 SRR062759_117 SRR062759_119 SRR062759_120 SRR062759_121 SRR062759_122 SRR062759_123 SRR062759_125 SRR062759_126 SRR062759_129 SRR062759_130 SRR062759_131 SRR062759_132 SRR062759_134 SRR062759_135 SRR062759_136 SRR062759_138 SRR062759_139 SRR062759_140 SRR062759_141 SRR062759_142 SRR062759_143 SRR062759_145 SRR062759_148 SRR062759_149 SRR062759_150 SRR062759_151 SRR062759_158 SRR062759_160 SRR062759_161 SRR062759_162 SRR062759_165 SRR062759_166 SRR062759_167 SRR062759_168 SRR062759_169 SRR062759_170 SRR062759_171 SRR062759_172 SRR062759_174 SRR062759_176 SRR062759_177 SRR062759_181 SRR062759_183 SRR062759_184 SRR062759_185 SRR062759_186 SRR062759_187 SRR062759_188 SRR062759_189 SRR062759_190 SRR062759_192 SRR062759_193 SRR062759_194 SRR062759_195 SRR062759_196 SRR062759_197 SRR062759_199 SRR062759_200 SRR062759_201 SRR062759_203 SRR062759_204 SRR062759_205 SRR062759_207 SRR062759_208 SRR062759_210 SRR062759_213 SRR062759_214 SRR062759_215 SRR062759_216 SRR062759_217 SRR062759_218 SRR062759_219 SRR062759_223 SRR062759_224 SRR062759_225 SRR062759_226 SRR062759_228 SRR062759_229 SRR062759_234 SRR062759_235 SRR062759_236 SRR062759_237 SRR062759_238 SRR062759_241 SRR062759_245 SRR062759_247 SRR062759_249 SRR062759_250 SRR062759_251 SRR062759_252 SRR062759_253 SRR062759_254 SRR062759_255 SRR062759_256 SRR062759_257 SRR062759_259 SRR062759_261 SRR062759_263 SRR062759_264 SRR062759_265 SRR062759_267 SRR062759_272 SRR062759_273 SRR062759_275 SRR062759_276 SRR062759_277 SRR062759_278 SRR062759_285 SRR062759_286 SRR062759_287 SRR062759_288 SRR062759_291 SRR062759_292 SRR062759_295 SRR062759_297 SRR062759_298 SRR062759_300 SRR062759_301 SRR062759_302 SRR062759_303 SRR062759_304 SRR062759_305 SRR062759_306 SRR062759_307 SRR062759_311 SRR062759_312 SRR062759_314 SRR062759_315 SRR062759_317 SRR062759_318 SRR062759_319 SRR062759_320 SRR062759_321 SRR062759_322 SRR062759_324 SRR062759_326 SRR062759_327 SRR062759_329 SRR062759_330 SRR062759_331 SRR062759_332 SRR062759_334 SRR062759_336 SRR062759_337 SRR062759_338 SRR062759_339 SRR062759_340 SRR062759_344 SRR062759_345 SRR062759_347 SRR062759_348 SRR062759_350 SRR062759_351 SRR062759_352 SRR062759_353 SRR062759_355 SRR062759_358 SRR062759_359 SRR062759_361 SRR062759_362 SRR062759_364 SRR062759_365 SRR062759_366 SRR062759_368 SRR062759_369 SRR062759_370 SRR062759_372 SRR062759_373 SRR062759_374 SRR062759_375 SRR062759_376 SRR062759_383 SRR062759_384 SRR062759_386 SRR062759_387 SRR062759_389 SRR062759_390 SRR062759_391 SRR062759_392 SRR062759_393 SRR062759_396 SRR062759_398 SRR062759_399 SRR062759_400 SRR062759_401 SRR062759_402 SRR062759_403 SRR062759_407 SRR062759_408 SRR062759_409 SRR062759_410 SRR062759_411 SRR062759_413 SRR062759_414 SRR062759_417 SRR062759_418 SRR062759_420 SRR062759_421 SRR062759_422 SRR062759_423 SRR062759_424 SRR062759_425 SRR062759_426 SRR062759_427 SRR062759_428 SRR062759_430 SRR062759_431 SRR062759_434 SRR062759_438 SRR062759_439 SRR062759_440 SRR062759_441 SRR062759_442 SRR062759_443 SRR062759_444 SRR062759_446 SRR062759_447 SRR062759_448 SRR062759_449 SRR062759_450 SRR062759_451 SRR062759_452 SRR062759_453 SRR062759_454 SRR062759_457 SRR062759_458 SRR062759_460 SRR062759_461 SRR062759_462 SRR062759_464 SRR062759_465 SRR062759_466 SRR062759_468 SRR062759_469 SRR062759_470 SRR062759_471 SRR062759_472 SRR062759_473 SRR062759_475 SRR062759_477 SRR062759_478 SRR062759_479 SRR062759_480 SRR062759_482 SRR062759_484 SRR062759_485 SRR062759_486 SRR062759_487 SRR062759_488 SRR062759_489 SRR062759_490 SRR062759_491 SRR062759_493 SRR062759_494 SRR062759_496 SRR062759_500 SRR062759_503 SRR062759_504 SRR062759_505 SRR062759_506 SRR062759_507 SRR062759_508 SRR062759_510 SRR062759_511 SRR062759_512 SRR062759_513 SRR062759_515 SRR062759_516 SRR062759_518 SRR062759_519 SRR062759_520 SRR062759_521 SRR062759_522 SRR062759_526 SRR062759_531 SRR062759_534 SRR062759_536 SRR062759_537 SRR062759_539 SRR062759_540 SRR062759_542 SRR062759_544 SRR062759_546 SRR062759_549 SRR062759_550 SRR062759_551 SRR062759_552 SRR062759_555 SRR062759_557 SRR062759_558 SRR062759_560 SRR062759_561 SRR062759_563 SRR062759_565 SRR062759_566 SRR062759_567 SRR062759_568 SRR062759_571 SRR062759_572 SRR062759_573 SRR062759_576 SRR062759_578 SRR062759_579 SRR062759_580 SRR062759_583 SRR062759_585 SRR062759_586 SRR062759_587 SRR062759_588 SRR062759_589 SRR062759_590 SRR062759_593 SRR062759_594 SRR062759_598 SRR062759_600 SRR062759_602 SRR062759_603 SRR062759_606 SRR062759_607 SRR062759_610 SRR062759_612 SRR062759_613 SRR062759_614 SRR062759_615 SRR062759_617 SRR062759_618 SRR062759_621 SRR062759_622 SRR062759_623 SRR062759_624 SRR062759_625 SRR062759_628 SRR062759_631 SRR062759_632 SRR062759_633 SRR062759_634 SRR062759_636 SRR062759_637 SRR062759_638 SRR062759_641 SRR062759_642 SRR062759_643 SRR062759_644 SRR062759_646 SRR062759_647 SRR062759_648 SRR062759_649 SRR062759_653 SRR062759_654 SRR062759_658 SRR062759_663 SRR062759_664 SRR062759_666 SRR062759_667 SRR062759_668 SRR062759_669 SRR062759_671 SRR062759_673 SRR062759_674 SRR062759_676 SRR062759_677 SRR062759_678 SRR062759_680 SRR062759_682 SRR062759_684 SRR062759_688 SRR062759_689 SRR062759_690 SRR062759_692 SRR062759_693 SRR062763_12 SRR062763_33 SRR062763_45 SRR062763_64 SRR062763_75 SRR062763_103 SRR062763_133 SRR062763_152 SRR062763_201 SRR062763_230 SRR062763_233 SRR062763_296 SRR062763_299 SRR062763_306 SRR062763_317 SRR062763_323 SRR062763_333 SRR062763_337 SRR062763_343 SRR062763_408 SRR062763_430 SRR062763_433 SRR062763_484 SRR062763_566 SRR062763_588 SRR062763_614 SRR062763_621 SRR062763_635 SRR062763_643 SRR062763_658 SRR062763_677 SRR062764_4 SRR062764_5 SRR062764_13 SRR062764_24 SRR062764_46 SRR062764_63 SRR062764_68 SRR062764_71 SRR062764_97 SRR062764_112 SRR062764_121 SRR062764_127 SRR062764_130 SRR062764_133 SRR062764_145 SRR062764_153 SRR062764_190 SRR062764_199 SRR062764_203 SRR062764_216 SRR062764_240 SRR062764_247 SRR062764_250 SRR062764_265 SRR062764_293 SRR062764_296 SRR062764_320 SRR062764_348 SRR062764_351 SRR062764_360 SRR062764_365 SRR062764_379 SRR062764_409 SRR062764_413 SRR062764_459 SRR062764_464 SRR062764_503 SRR062764_507 SRR062764_508 SRR062764_523 SRR062764_541 SRR062764_542 SRR062764_549 SRR062764_566 SRR062764_568 SRR062764_586 SRR062764_594 SRR062764_600 SRR062764_603 SRR062764_606 SRR062764_642 SRR062764_647 SRR062764_654 SRR062764_665 SRR062764_681 SRR062764_687 SRR062764_688 SRR062764_693 SRR062765_1 SRR062765_2 SRR062765_3 SRR062765_4 SRR062765_5 SRR062765_6 SRR062765_7 SRR062765_9 SRR062765_10 SRR062765_12 SRR062765_13 SRR062765_14 SRR062765_15 SRR062765_16 SRR062765_17 SRR062765_18 SRR062765_19 SRR062765_20 SRR062765_21 SRR062765_22 SRR062765_23 SRR062765_24 SRR062765_25 SRR062765_26 SRR062765_27 SRR062765_28 SRR062765_29 SRR062765_30 SRR062765_31 SRR062765_32 SRR062765_33 SRR062765_34 SRR062765_35 SRR062765_36 SRR062765_37 SRR062765_38 SRR062765_39 SRR062765_40 SRR062765_41 SRR062765_43 SRR062765_44 SRR062765_46 SRR062765_48 SRR062765_49 SRR062765_50 SRR062765_51 SRR062765_53 SRR062765_54 SRR062765_55 SRR062765_56 SRR062765_57 SRR062765_59 SRR062765_61 SRR062765_63 SRR062765_64 SRR062765_66 SRR062765_67 SRR062765_68 SRR062765_69 SRR062765_70 SRR062765_71 SRR062765_73 SRR062765_74 SRR062765_75 SRR062765_76 SRR062765_77 SRR062765_80 SRR062765_82 SRR062765_83 SRR062765_85 SRR062765_86 SRR062765_87 SRR062765_92 SRR062765_93 SRR062765_94 SRR062765_95 SRR062765_98 SRR062765_99 SRR062765_100 SRR062765_102 SRR062765_103 SRR062765_105 SRR062765_106 SRR062765_107 SRR062765_108 SRR062765_109 SRR062765_110 SRR062765_111 SRR062765_112 SRR062765_113 SRR062765_116 SRR062765_117 SRR062765_118 SRR062765_119 SRR062765_120 SRR062765_122 SRR062765_123 SRR062765_125 SRR062765_126 SRR062765_127 SRR062765_128 SRR062765_129 SRR062765_133 SRR062765_134 SRR062765_136 SRR062765_137 SRR062765_138 SRR062765_139 SRR062765_140 SRR062765_141 SRR062765_142 SRR062765_144 SRR062765_146 SRR062765_147 SRR062765_149 SRR062765_150 SRR062765_151 SRR062765_152 SRR062765_153 SRR062765_154 SRR062765_155 SRR062765_156 SRR062765_158 SRR062765_159 SRR062765_160 SRR062765_161 SRR062765_162 SRR062765_163 SRR062765_164 SRR062765_165 SRR062765_166 SRR062765_167 SRR062765_170 SRR062765_171 SRR062765_172 SRR062765_173 SRR062765_174 SRR062765_175 SRR062765_177 SRR062765_179 SRR062765_182 SRR062765_183 SRR062765_184 SRR062765_185 SRR062765_186 SRR062765_187 SRR062765_188 SRR062765_189 SRR062765_190 SRR062765_191 SRR062765_192 SRR062765_195 SRR062765_197 SRR062765_199 SRR062765_200 SRR062765_201 SRR062765_202 SRR062765_203 SRR062765_204 SRR062765_205 SRR062765_207 SRR062765_209 SRR062765_211 SRR062765_212 SRR062765_213 SRR062765_214 SRR062765_215 SRR062765_216 SRR062765_218 SRR062765_219 SRR062765_220 SRR062765_221 SRR062765_222 SRR062765_223 SRR062765_225 SRR062765_226 SRR062765_227 SRR062765_228 SRR062765_229 SRR062765_230 SRR062765_231 SRR062765_232 SRR062765_233 SRR062765_234 SRR062765_235 SRR062765_236 SRR062765_237 SRR062765_238 SRR062765_239 SRR062765_240 SRR062765_243 SRR062765_245 SRR062765_246 SRR062765_249 SRR062765_251 SRR062765_252 SRR062765_253 SRR062765_255 SRR062765_257 SRR062765_258 SRR062765_259 SRR062765_261 SRR062765_262 SRR062765_263 SRR062765_265 SRR062765_266 SRR062765_267 SRR062765_268 SRR062765_269 SRR062765_270 SRR062765_271 SRR062765_273 SRR062765_274 SRR062765_275 SRR062765_276 SRR062765_278 SRR062765_279 SRR062765_280 SRR062765_281 SRR062765_282 SRR062765_283 SRR062765_284 SRR062765_285 SRR062765_286 SRR062765_289 SRR062765_291 SRR062765_292 SRR062765_293 SRR062765_294 SRR062765_295 SRR062765_296 SRR062765_297 SRR062765_298 SRR062765_299 SRR062765_301 SRR062765_302 SRR062765_303 SRR062765_304 SRR062765_306 SRR062765_307 SRR062765_308 SRR062765_309 SRR062765_310 SRR062765_311 SRR062765_313 SRR062765_314 SRR062765_315 SRR062765_316 SRR062765_317 SRR062765_319 SRR062765_320 SRR062765_321 SRR062765_322 SRR062765_323 SRR062765_326 SRR062765_327 SRR062765_328 SRR062765_329 SRR062765_330 SRR062765_331 SRR062765_332 SRR062765_333 SRR062765_334 SRR062765_336 SRR062765_337 SRR062765_339 SRR062765_340 SRR062765_341 SRR062765_343 SRR062765_344 SRR062765_345 SRR062765_346 SRR062765_347 SRR062765_348 SRR062765_349 SRR062765_351 SRR062765_352 SRR062765_353 SRR062765_355 SRR062765_356 SRR062765_357 SRR062765_358 SRR062765_359 SRR062765_360 SRR062765_361 SRR062765_362 SRR062765_363 SRR062765_366 SRR062765_367 SRR062765_368 SRR062765_370 SRR062765_372 SRR062765_373 SRR062765_374 SRR062765_375 SRR062765_376 SRR062765_378 SRR062765_379 SRR062765_380 SRR062765_381 SRR062765_382 SRR062765_383 SRR062765_385 SRR062765_387 SRR062765_388 SRR062765_389 SRR062765_391 SRR062765_392 SRR062765_393 SRR062765_394 SRR062765_395 SRR062765_396 SRR062765_397 SRR062765_398 SRR062765_400 SRR062765_401 SRR062765_402 SRR062765_404 SRR062765_405 SRR062765_406 SRR062765_407 SRR062765_410 SRR062765_411 SRR062765_412 SRR062765_414 SRR062765_415 SRR062765_416 SRR062765_417 SRR062765_418 SRR062765_420 SRR062765_421 SRR062765_422 SRR062765_423 SRR062765_424 SRR062765_426 SRR062765_427 SRR062765_431 SRR062765_432 SRR062765_433 SRR062765_434 SRR062765_435 SRR062765_436 SRR062765_437 SRR062765_438 SRR062765_439 SRR062765_440 SRR062765_442 SRR062765_443 SRR062765_444 SRR062765_445 SRR062765_446 SRR062765_447 SRR062765_448 SRR062765_449 SRR062765_451 SRR062765_452 SRR062765_453 SRR062765_454 SRR062765_455 SRR062765_456 SRR062765_457 SRR062765_459 SRR062765_460 SRR062765_462 SRR062765_463 SRR062765_465 SRR062765_466 SRR062765_468 SRR062765_469 SRR062765_470 SRR062765_471 SRR062765_472 SRR062765_473 SRR062765_475 SRR062765_476 SRR062765_477 SRR062765_478 SRR062765_479 SRR062765_480 SRR062765_481 SRR062765_482 SRR062765_483 SRR062765_485 SRR062765_486 SRR062765_487 SRR062765_488 SRR062765_489 SRR062765_490 SRR062765_491 SRR062765_492 SRR062765_493 SRR062765_494 SRR062765_495 SRR062765_496 SRR062765_497 SRR062765_498 SRR062765_499 SRR062765_500 SRR062765_501 SRR062765_502 SRR062765_503 SRR062765_504 SRR062765_505 SRR062765_507 SRR062765_508 SRR062765_509 SRR062765_510 SRR062765_511 SRR062765_512 SRR062765_513 SRR062765_514 SRR062765_517 SRR062765_518 SRR062765_519 SRR062765_520 SRR062765_522 SRR062765_523 SRR062765_524 SRR062765_525 SRR062765_526 SRR062765_527 SRR062765_529 SRR062765_530 SRR062765_532 SRR062765_533 SRR062765_535 SRR062765_536 SRR062765_537 SRR062765_538 SRR062765_539 SRR062765_540 SRR062765_542 SRR062765_543 SRR062765_544 SRR062765_545 SRR062765_546 SRR062765_547 SRR062765_548 SRR062765_550 SRR062765_551 SRR062765_552 SRR062765_554 SRR062765_555 SRR062765_557 SRR062765_558 SRR062765_559 SRR062765_562 SRR062765_563 SRR062765_564 SRR062765_565 SRR062765_566 SRR062765_567 SRR062765_568 SRR062765_569 SRR062765_570 SRR062765_571 SRR062765_573 SRR062765_574 SRR062765_575 SRR062765_576 SRR062765_578 SRR062765_579 SRR062765_581 SRR062765_582 SRR062765_583 SRR062765_584 SRR062765_585 SRR062765_586 SRR062765_588 SRR062765_589 SRR062765_590 SRR062765_591 SRR062765_592 SRR062765_593 SRR062765_595 SRR062765_596 SRR062765_598 SRR062765_599 SRR062765_600 SRR062765_601 SRR062765_602 SRR062765_604 SRR062765_606 SRR062765_608 SRR062765_609 SRR062765_610 SRR062765_611 SRR062765_612 SRR062765_613 SRR062765_614 SRR062765_615 SRR062765_616 SRR062765_617 SRR062765_618 SRR062765_619 SRR062765_620 SRR062765_621 SRR062765_622 SRR062765_623 SRR062765_625 SRR062765_626 SRR062765_627 SRR062765_630 SRR062765_633 SRR062765_634 SRR062765_635 SRR062765_636 SRR062765_638 SRR062765_639 SRR062765_640 SRR062765_641 SRR062765_642 SRR062765_643 SRR062765_645 SRR062765_646 SRR062765_647 SRR062765_649 SRR062765_650 SRR062765_651 SRR062765_652 SRR062765_653 SRR062765_654 SRR062765_655 SRR062765_656 SRR062765_657 SRR062765_658 SRR062765_659 SRR062765_660 SRR062765_661 SRR062765_664 SRR062765_665 SRR062765_668 SRR062765_669 SRR062765_670 SRR062765_671 SRR062765_672 SRR062765_673 SRR062765_675 SRR062765_676 SRR062765_678 SRR062765_680 SRR062765_681 SRR062765_682 SRR062765_683 SRR062765_684 SRR062765_685 SRR062765_686 SRR062765_687 SRR062765_689 SRR062765_690 SRR062765_691 SRR062765_693 SRR062767_2 SRR062767_4 SRR062767_6 SRR062767_8 SRR062767_9 SRR062767_10 SRR062767_12 SRR062767_14 SRR062767_15 SRR062767_16 SRR062767_18 SRR062767_21 SRR062767_22 SRR062767_25 SRR062767_26 SRR062767_28 SRR062767_33 SRR062767_37 SRR062767_39 SRR062767_44 SRR062767_45 SRR062767_46 SRR062767_48 SRR062767_50 SRR062767_51 SRR062767_53 SRR062767_56 SRR062767_57 SRR062767_59 SRR062767_61 SRR062767_69 SRR062767_71 SRR062767_72 SRR062767_73 SRR062767_75 SRR062767_78 SRR062767_79 SRR062767_80 SRR062767_83 SRR062767_84 SRR062767_87 SRR062767_93 SRR062767_94 SRR062767_95 SRR062767_96 SRR062767_102 SRR062767_103 SRR062767_104 SRR062767_106 SRR062767_107 SRR062767_108 SRR062767_110 SRR062767_114 SRR062767_115 SRR062767_118 SRR062767_120 SRR062767_121 SRR062767_124 SRR062767_126 SRR062767_127 SRR062767_130 SRR062767_132 SRR062767_134 SRR062767_139 SRR062767_144 SRR062767_145 SRR062767_151 SRR062767_152 SRR062767_155 SRR062767_156 SRR062767_157 SRR062767_158 SRR062767_161 SRR062767_162 SRR062767_163 SRR062767_166 SRR062767_171 SRR062767_172 SRR062767_175 SRR062767_179 SRR062767_180 SRR062767_183 SRR062767_185 SRR062767_187 SRR062767_188 SRR062767_191 SRR062767_195 SRR062767_197 SRR062767_198 SRR062767_200 SRR062767_203 SRR062767_208 SRR062767_209 SRR062767_211 SRR062767_212 SRR062767_215 SRR062767_216 SRR062767_219 SRR062767_222 SRR062767_227 SRR062767_229 SRR062767_232 SRR062767_234 SRR062767_235 SRR062767_236 SRR062767_238 SRR062767_239 SRR062767_241 SRR062767_242 SRR062767_244 SRR062767_246 SRR062767_248 SRR062767_249 SRR062767_250 SRR062767_252 SRR062767_254 SRR062767_259 SRR062767_260 SRR062767_261 SRR062767_263 SRR062767_267 SRR062767_268 SRR062767_271 SRR062767_274 SRR062767_277 SRR062767_278 SRR062767_279 SRR062767_284 SRR062767_285 SRR062767_287 SRR062767_289 SRR062767_291 SRR062767_292 SRR062767_293 SRR062767_294 SRR062767_296 SRR062767_297 SRR062767_299 SRR062767_300 SRR062767_301 SRR062767_303 SRR062767_307 SRR062767_311 SRR062767_312 SRR062767_315 SRR062767_319 SRR062767_321 SRR062767_322 SRR062767_326 SRR062767_327 SRR062767_328 SRR062767_330 SRR062767_332 SRR062767_334 SRR062767_335 SRR062767_336 SRR062767_339 SRR062767_344 SRR062767_345 SRR062767_346 SRR062767_347 SRR062767_348 SRR062767_354 SRR062767_355 SRR062767_359 SRR062767_361 SRR062767_362 SRR062767_364 SRR062767_368 SRR062767_370 SRR062767_373 SRR062767_375 SRR062767_377 SRR062767_385 SRR062767_387 SRR062767_390 SRR062767_391 SRR062767_392 SRR062767_401 SRR062767_404 SRR062767_405 SRR062767_409 SRR062767_411 SRR062767_413 SRR062767_414 SRR062767_415 SRR062767_416 SRR062767_420 SRR062767_422 SRR062767_424 SRR062767_425 SRR062767_427 SRR062767_431 SRR062767_432 SRR062767_433 SRR062767_436 SRR062767_442 SRR062767_443 SRR062767_447 SRR062767_449 SRR062767_451 SRR062767_453 SRR062767_454 SRR062767_455 SRR062767_457 SRR062767_458 SRR062767_463 SRR062767_464 SRR062767_473 SRR062767_475 SRR062767_484 SRR062767_489 SRR062767_491 SRR062767_493 SRR062767_497 SRR062767_500 SRR062767_505 SRR062767_507 SRR062767_509 SRR062767_513 SRR062767_515 SRR062767_523 SRR062767_526 SRR062767_529 SRR062767_531 SRR062767_532 SRR062767_534 SRR062767_539 SRR062767_540 SRR062767_542 SRR062767_545 SRR062767_551 SRR062767_553 SRR062767_554 SRR062767_555 SRR062767_556 SRR062767_561 SRR062767_562 SRR062767_563 SRR062767_566 SRR062767_567 SRR062767_570 SRR062767_575 SRR062767_576 SRR062767_577 SRR062767_580 SRR062767_581 SRR062767_582 SRR062767_586 SRR062767_588 SRR062767_591 SRR062767_592 SRR062767_594 SRR062767_595 SRR062767_597 SRR062767_598 SRR062767_599 SRR062767_600 SRR062767_603 SRR062767_604 SRR062767_605 SRR062767_607 SRR062767_612 SRR062767_614 SRR062767_615 SRR062767_617 SRR062767_618 SRR062767_623 SRR062767_626 SRR062767_627 SRR062767_633 SRR062767_634 SRR062767_635 SRR062767_639 SRR062767_640 SRR062767_649 SRR062767_650 SRR062767_651 SRR062767_652 SRR062767_653 SRR062767_655 SRR062767_662 SRR062767_663 SRR062767_664 SRR062767_668 SRR062767_669 SRR062767_671 SRR062767_672 SRR062767_674 SRR062767_676 SRR062767_679 SRR062767_680 SRR062767_681 SRR062767_682 SRR062767_683 SRR062767_684 SRR062767_686 SRR062767_691 SRR062767_692 SRR062773_5 SRR062773_6 SRR062773_9 SRR062773_10 SRR062773_11 SRR062773_12 SRR062773_14 SRR062773_16 SRR062773_17 SRR062773_18 SRR062773_19 SRR062773_20 SRR062773_24 SRR062773_30 SRR062773_31 SRR062773_32 SRR062773_34 SRR062773_37 SRR062773_38 SRR062773_39 SRR062773_40 SRR062773_42 SRR062773_43 SRR062773_44 SRR062773_45 SRR062773_46 SRR062773_47 SRR062773_48 SRR062773_49 SRR062773_50 SRR062773_51 SRR062773_52 SRR062773_53 SRR062773_54 SRR062773_55 SRR062773_56 SRR062773_58 SRR062773_59 SRR062773_60 SRR062773_65 SRR062773_66 SRR062773_68 SRR062773_69 SRR062773_70 SRR062773_71 SRR062773_72 SRR062773_75 SRR062773_76 SRR062773_78 SRR062773_79 SRR062773_81 SRR062773_83 SRR062773_85 SRR062773_87 SRR062773_89 SRR062773_90 SRR062773_91 SRR062773_92 SRR062773_93 SRR062773_94 SRR062773_95 SRR062773_96 SRR062773_97 SRR062773_98 SRR062773_100 SRR062773_101 SRR062773_102 SRR062773_103 SRR062773_104 SRR062773_107 SRR062773_108 SRR062773_109 SRR062773_110 SRR062773_111 SRR062773_112 SRR062773_113 SRR062773_114 SRR062773_117 SRR062773_119 SRR062773_121 SRR062773_122 SRR062773_123 SRR062773_124 SRR062773_125 SRR062773_126 SRR062773_129 SRR062773_131 SRR062773_132 SRR062773_133 SRR062773_134 SRR062773_135 SRR062773_136 SRR062773_137 SRR062773_138 SRR062773_139 SRR062773_142 SRR062773_144 SRR062773_145 SRR062773_149 SRR062773_150 SRR062773_151 SRR062773_152 SRR062773_153 SRR062773_154 SRR062773_155 SRR062773_156 SRR062773_157 SRR062773_158 SRR062773_159 SRR062773_160 SRR062773_162 SRR062773_163 SRR062773_165 SRR062773_167 SRR062773_168 SRR062773_169 SRR062773_170 SRR062773_172 SRR062773_174 SRR062773_175 SRR062773_176 SRR062773_177 SRR062773_178 SRR062773_179 SRR062773_180 SRR062773_181 SRR062773_182 SRR062773_183 SRR062773_184 SRR062773_186 SRR062773_187 SRR062773_188 SRR062773_189 SRR062773_190 SRR062773_191 SRR062773_192 SRR062773_193 SRR062773_195 SRR062773_197 SRR062773_201 SRR062773_203 SRR062773_206 SRR062773_207 SRR062773_208 SRR062773_209 SRR062773_211 SRR062773_212 SRR062773_214 SRR062773_217 SRR062773_218 SRR062773_219 SRR062773_220 SRR062773_221 SRR062773_223 SRR062773_224 SRR062773_225 SRR062773_227 SRR062773_229 SRR062773_230 SRR062773_231 SRR062773_232 SRR062773_234 SRR062773_235 SRR062773_238 SRR062773_239 SRR062773_240 SRR062773_241 SRR062773_242 SRR062773_244 SRR062773_245 SRR062773_246 SRR062773_247 SRR062773_248 SRR062773_250 SRR062773_251 SRR062773_252 SRR062773_253 SRR062773_255 SRR062773_256 SRR062773_257 SRR062773_258 SRR062773_265 SRR062773_267 SRR062773_268 SRR062773_269 SRR062773_270 SRR062773_271 SRR062773_272 SRR062773_277 SRR062773_278 SRR062773_279 SRR062773_280 SRR062773_281 SRR062773_282 SRR062773_283 SRR062773_284 SRR062773_285 SRR062773_286 SRR062773_287 SRR062773_290 SRR062773_291 SRR062773_293 SRR062773_294 SRR062773_295 SRR062773_297 SRR062773_298 SRR062773_299 SRR062773_300 SRR062773_301 SRR062773_302 SRR062773_303 SRR062773_304 SRR062773_309 SRR062773_312 SRR062773_313 SRR062773_314 SRR062773_316 SRR062773_318 SRR062773_319 SRR062773_320 SRR062773_321 SRR062773_325 SRR062773_326 SRR062773_329 SRR062773_333 SRR062773_335 SRR062773_338 SRR062773_339 SRR062773_340 SRR062773_342 SRR062773_343 SRR062773_344 SRR062773_345 SRR062773_347 SRR062773_348 SRR062773_349 SRR062773_350 SRR062773_351 SRR062773_352 SRR062773_353 SRR062773_354 SRR062773_355 SRR062773_356 SRR062773_358 SRR062773_360 SRR062773_362 SRR062773_363 SRR062773_364 SRR062773_365 SRR062773_366 SRR062773_367 SRR062773_370 SRR062773_371 SRR062773_372 SRR062773_373 SRR062773_374 SRR062773_375 SRR062773_376 SRR062773_377 SRR062773_378 SRR062773_379 SRR062773_380 SRR062773_381 SRR062773_382 SRR062773_383 SRR062773_384 SRR062773_386 SRR062773_387 SRR062773_388 SRR062773_389 SRR062773_390 SRR062773_391 SRR062773_395 SRR062773_396 SRR062773_398 SRR062773_399 SRR062773_401 SRR062773_402 SRR062773_403 SRR062773_405 SRR062773_407 SRR062773_408 SRR062773_409 SRR062773_410 SRR062773_411 SRR062773_414 SRR062773_415 SRR062773_416 SRR062773_417 SRR062773_419 SRR062773_421 SRR062773_422 SRR062773_424 SRR062773_425 SRR062773_426 SRR062773_427 SRR062773_428 SRR062773_429 SRR062773_430 SRR062773_431 SRR062773_433 SRR062773_435 SRR062773_437 SRR062773_440 SRR062773_441 SRR062773_442 SRR062773_443 SRR062773_449 SRR062773_450 SRR062773_455 SRR062773_456 SRR062773_459 SRR062773_460 SRR062773_461 SRR062773_462 SRR062773_463 SRR062773_464 SRR062773_465 SRR062773_467 SRR062773_468 SRR062773_469 SRR062773_470 SRR062773_471 SRR062773_472 SRR062773_477 SRR062773_478 SRR062773_479 SRR062773_480 SRR062773_481 SRR062773_482 SRR062773_483 SRR062773_484 SRR062773_485 SRR062773_486 SRR062773_487 SRR062773_488 SRR062773_489 SRR062773_490 SRR062773_491 SRR062773_492 SRR062773_494 SRR062773_496 SRR062773_497 SRR062773_498 SRR062773_499 SRR062773_500 SRR062773_502 SRR062773_503 SRR062773_506 SRR062773_508 SRR062773_509 SRR062773_511 SRR062773_512 SRR062773_513 SRR062773_514 SRR062773_515 SRR062773_516 SRR062773_517 SRR062773_518 SRR062773_519 SRR062773_520 SRR062773_521 SRR062773_522 SRR062773_524 SRR062773_525 SRR062773_527 SRR062773_528 SRR062773_529 SRR062773_530 SRR062773_531 SRR062773_532 SRR062773_534 SRR062773_535 SRR062773_536 SRR062773_538 SRR062773_539 SRR062773_540 SRR062773_542 SRR062773_543 SRR062773_545 SRR062773_546 SRR062773_547 SRR062773_552 SRR062773_553 SRR062773_554 SRR062773_557 SRR062773_558 SRR062773_559 SRR062773_560 SRR062773_561 SRR062773_562 SRR062773_563 SRR062773_564 SRR062773_566 SRR062773_568 SRR062773_570 SRR062773_571 SRR062773_572 SRR062773_573 SRR062773_574 SRR062773_575 SRR062773_576 SRR062773_577 SRR062773_578 SRR062773_579 SRR062773_580 SRR062773_582 SRR062773_583 SRR062773_584 SRR062773_586 SRR062773_587 SRR062773_588 SRR062773_589 SRR062773_591 SRR062773_592 SRR062773_593 SRR062773_595 SRR062773_597 SRR062773_598 SRR062773_600 SRR062773_601 SRR062773_604 SRR062773_606 SRR062773_607 SRR062773_608 SRR062773_610 SRR062773_611 SRR062773_612 SRR062773_614 SRR062773_615 SRR062773_616 SRR062773_617 SRR062773_618 SRR062773_619 SRR062773_620 SRR062773_621 SRR062773_622 SRR062773_623 SRR062773_624 SRR062773_626 SRR062773_627 SRR062773_629 SRR062773_630 SRR062773_631 SRR062773_633 SRR062773_634 SRR062773_635 SRR062773_636 SRR062773_637 SRR062773_639 SRR062773_640 SRR062773_642 SRR062773_643 SRR062773_644 SRR062773_645 SRR062773_647 SRR062773_648 SRR062773_649 SRR062773_650 SRR062773_653 SRR062773_654 SRR062773_655 SRR062773_656 SRR062773_657 SRR062773_658 SRR062773_660 SRR062773_663 SRR062773_664 SRR062773_667 SRR062773_668 SRR062773_670 SRR062773_671 SRR062773_672 SRR062773_673 SRR062773_674 SRR062773_675 SRR062773_676 SRR062773_678 SRR062773_681 SRR062773_682 SRR062773_683 SRR062773_684 SRR062773_685 SRR062773_686 SRR062773_687 SRR062773_688 SRR062773_692 SRR062773_693 SRR062777_1 SRR062777_7 SRR062777_8 SRR062777_13 SRR062777_15 SRR062777_16 SRR062777_19 SRR062777_20 SRR062777_21 SRR062777_28 SRR062777_30 SRR062777_31 SRR062777_34 SRR062777_35 SRR062777_38 SRR062777_39 SRR062777_42 SRR062777_44 SRR062777_47 SRR062777_48 SRR062777_49 SRR062777_51 SRR062777_55 SRR062777_56 SRR062777_57 SRR062777_60 SRR062777_65 SRR062777_68 SRR062777_69 SRR062777_71 SRR062777_72 SRR062777_73 SRR062777_75 SRR062777_76 SRR062777_78 SRR062777_79 SRR062777_81 SRR062777_86 SRR062777_92 SRR062777_93 SRR062777_94 SRR062777_95 SRR062777_98 SRR062777_99 SRR062777_100 SRR062777_101 SRR062777_102 SRR062777_104 SRR062777_105 SRR062777_106 SRR062777_109 SRR062777_110 SRR062777_113 SRR062777_114 SRR062777_117 SRR062777_118 SRR062777_119 SRR062777_120 SRR062777_123 SRR062777_124 SRR062777_125 SRR062777_126 SRR062777_128 SRR062777_129 SRR062777_130 SRR062777_131 SRR062777_135 SRR062777_141 SRR062777_142 SRR062777_143 SRR062777_144 SRR062777_146 SRR062777_147 SRR062777_148 SRR062777_149 SRR062777_151 SRR062777_153 SRR062777_158 SRR062777_159 SRR062777_162 SRR062777_165 SRR062777_166 SRR062777_167 SRR062777_169 SRR062777_170 SRR062777_173 SRR062777_174 SRR062777_175 SRR062777_178 SRR062777_181 SRR062777_183 SRR062777_185 SRR062777_187 SRR062777_188 SRR062777_189 SRR062777_193 SRR062777_194 SRR062777_195 SRR062777_196 SRR062777_199 SRR062777_201 SRR062777_203 SRR062777_205 SRR062777_206 SRR062777_209 SRR062777_215 SRR062777_216 SRR062777_217 SRR062777_221 SRR062777_222 SRR062777_224 SRR062777_229 SRR062777_230 SRR062777_232 SRR062777_235 SRR062777_236 SRR062777_239 SRR062777_240 SRR062777_241 SRR062777_243 SRR062777_247 SRR062777_248 SRR062777_250 SRR062777_251 SRR062777_252 SRR062777_255 SRR062777_256 SRR062777_257 SRR062777_258 SRR062777_260 SRR062777_264 SRR062777_268 SRR062777_269 SRR062777_270 SRR062777_271 SRR062777_272 SRR062777_274 SRR062777_276 SRR062777_278 SRR062777_281 SRR062777_283 SRR062777_285 SRR062777_286 SRR062777_287 SRR062777_289 SRR062777_290 SRR062777_292 SRR062777_293 SRR062777_295 SRR062777_299 SRR062777_300 SRR062777_301 SRR062777_303 SRR062777_307 SRR062777_309 SRR062777_310 SRR062777_314 SRR062777_315 SRR062777_316 SRR062777_320 SRR062777_321 SRR062777_323 SRR062777_325 SRR062777_326 SRR062777_327 SRR062777_329 SRR062777_334 SRR062777_335 SRR062777_336 SRR062777_337 SRR062777_338 SRR062777_341 SRR062777_343 SRR062777_344 SRR062777_345 SRR062777_348 SRR062777_352 SRR062777_353 SRR062777_355 SRR062777_356 SRR062777_357 SRR062777_361 SRR062777_362 SRR062777_364 SRR062777_365 SRR062777_367 SRR062777_369 SRR062777_370 SRR062777_371 SRR062777_373 SRR062777_375 SRR062777_378 SRR062777_379 SRR062777_381 SRR062777_384 SRR062777_387 SRR062777_389 SRR062777_391 SRR062777_392 SRR062777_394 SRR062777_395 SRR062777_396 SRR062777_397 SRR062777_399 SRR062777_400 SRR062777_401 SRR062777_406 SRR062777_407 SRR062777_408 SRR062777_410 SRR062777_411 SRR062777_412 SRR062777_415 SRR062777_416 SRR062777_418 SRR062777_419 SRR062777_420 SRR062777_422 SRR062777_423 SRR062777_424 SRR062777_426 SRR062777_427 SRR062777_428 SRR062777_430 SRR062777_431 SRR062777_432 SRR062777_433 SRR062777_434 SRR062777_437 SRR062777_438 SRR062777_440 SRR062777_441 SRR062777_442 SRR062777_444 SRR062777_445 SRR062777_446 SRR062777_448 SRR062777_449 SRR062777_450 SRR062777_452 SRR062777_453 SRR062777_454 SRR062777_455 SRR062777_456 SRR062777_459 SRR062777_460 SRR062777_461 SRR062777_463 SRR062777_466 SRR062777_468 SRR062777_469 SRR062777_470 SRR062777_472 SRR062777_473 SRR062777_474 SRR062777_475 SRR062777_477 SRR062777_479 SRR062777_480 SRR062777_482 SRR062777_483 SRR062777_484 SRR062777_485 SRR062777_487 SRR062777_492 SRR062777_493 SRR062777_494 SRR062777_495 SRR062777_497 SRR062777_498 SRR062777_500 SRR062777_502 SRR062777_503 SRR062777_504 SRR062777_505 SRR062777_507 SRR062777_509 SRR062777_512 SRR062777_513 SRR062777_514 SRR062777_515 SRR062777_517 SRR062777_518 SRR062777_520 SRR062777_521 SRR062777_522 SRR062777_523 SRR062777_525 SRR062777_526 SRR062777_527 SRR062777_528 SRR062777_529 SRR062777_530 SRR062777_531 SRR062777_532 SRR062777_533 SRR062777_535 SRR062777_536 SRR062777_538 SRR062777_539 SRR062777_540 SRR062777_541 SRR062777_543 SRR062777_544 SRR062777_547 SRR062777_548 SRR062777_550 SRR062777_551 SRR062777_552 SRR062777_554 SRR062777_555 SRR062777_556 SRR062777_557 SRR062777_558 SRR062777_562 SRR062777_565 SRR062777_566 SRR062777_568 SRR062777_570 SRR062777_571 SRR062777_572 SRR062777_573 SRR062777_575 SRR062777_577 SRR062777_578 SRR062777_580 SRR062777_581 SRR062777_584 SRR062777_588 SRR062777_589 SRR062777_590 SRR062777_592 SRR062777_594 SRR062777_595 SRR062777_596 SRR062777_597 SRR062777_598 SRR062777_601 SRR062777_602 SRR062777_604 SRR062777_608 SRR062777_609 SRR062777_611 SRR062777_612 SRR062777_613 SRR062777_614 SRR062777_615 SRR062777_616 SRR062777_618 SRR062777_619 SRR062777_621 SRR062777_622 SRR062777_623 SRR062777_624 SRR062777_626 SRR062777_627 SRR062777_629 SRR062777_630 SRR062777_632 SRR062777_633 SRR062777_638 SRR062777_640 SRR062777_642 SRR062777_645 SRR062777_646 SRR062777_647 SRR062777_649 SRR062777_650 SRR062777_651 SRR062777_653 SRR062777_656 SRR062777_657 SRR062777_659 SRR062777_662 SRR062777_663 SRR062777_665 SRR062777_667 SRR062777_670 SRR062777_671 SRR062777_672 SRR062777_674 SRR062777_676 SRR062777_677 SRR062777_679 SRR062777_680 SRR062777_684 SRR062777_686 SRR062777_687 SRR062777_688 SRR062777_691 SRR062777_693 SRR062778_1 SRR062778_5 SRR062778_6 SRR062778_8 SRR062778_12 SRR062778_16 SRR062778_23 SRR062778_24 SRR062778_29 SRR062778_30 SRR062778_31 SRR062778_33 SRR062778_34 SRR062778_37 SRR062778_39 SRR062778_40 SRR062778_41 SRR062778_44 SRR062778_47 SRR062778_48 SRR062778_49 SRR062778_50 SRR062778_52 SRR062778_53 SRR062778_55 SRR062778_56 SRR062778_57 SRR062778_58 SRR062778_61 SRR062778_64 SRR062778_68 SRR062778_69 SRR062778_70 SRR062778_78 SRR062778_79 SRR062778_84 SRR062778_85 SRR062778_86 SRR062778_88 SRR062778_90 SRR062778_93 SRR062778_94 SRR062778_96 SRR062778_97 SRR062778_99 SRR062778_102 SRR062778_104 SRR062778_105 SRR062778_106 SRR062778_107 SRR062778_113 SRR062778_114 SRR062778_116 SRR062778_124 SRR062778_125 SRR062778_127 SRR062778_128 SRR062778_129 SRR062778_130 SRR062778_133 SRR062778_134 SRR062778_136 SRR062778_137 SRR062778_139 SRR062778_141 SRR062778_143 SRR062778_144 SRR062778_147 SRR062778_151 SRR062778_153 SRR062778_154 SRR062778_158 SRR062778_161 SRR062778_163 SRR062778_171 SRR062778_172 SRR062778_173 SRR062778_174 SRR062778_175 SRR062778_178 SRR062778_180 SRR062778_181 SRR062778_183 SRR062778_184 SRR062778_185 SRR062778_187 SRR062778_189 SRR062778_190 SRR062778_192 SRR062778_193 SRR062778_195 SRR062778_196 SRR062778_200 SRR062778_201 SRR062778_202 SRR062778_206 SRR062778_207 SRR062778_209 SRR062778_210 SRR062778_212 SRR062778_213 SRR062778_215 SRR062778_216 SRR062778_218 SRR062778_222 SRR062778_224 SRR062778_225 SRR062778_226 SRR062778_228 SRR062778_229 SRR062778_234 SRR062778_235 SRR062778_239 SRR062778_240 SRR062778_241 SRR062778_242 SRR062778_243 SRR062778_245 SRR062778_249 SRR062778_251 SRR062778_258 SRR062778_260 SRR062778_261 SRR062778_262 SRR062778_263 SRR062778_265 SRR062778_268 SRR062778_269 SRR062778_271 SRR062778_272 SRR062778_274 SRR062778_279 SRR062778_280 SRR062778_284 SRR062778_286 SRR062778_288 SRR062778_292 SRR062778_294 SRR062778_296 SRR062778_297 SRR062778_298 SRR062778_299 SRR062778_300 SRR062778_301 SRR062778_303 SRR062778_304 SRR062778_305 SRR062778_306 SRR062778_307 SRR062778_308 SRR062778_310 SRR062778_311 SRR062778_314 SRR062778_316 SRR062778_320 SRR062778_322 SRR062778_324 SRR062778_325 SRR062778_327 SRR062778_330 SRR062778_332 SRR062778_333 SRR062778_335 SRR062778_336 SRR062778_337 SRR062778_338 SRR062778_340 SRR062778_345 SRR062778_348 SRR062778_354 SRR062778_355 SRR062778_356 SRR062778_357 SRR062778_359 SRR062778_360 SRR062778_361 SRR062778_365 SRR062778_366 SRR062778_367 SRR062778_368 SRR062778_369 SRR062778_372 SRR062778_374 SRR062778_375 SRR062778_378 SRR062778_379 SRR062778_384 SRR062778_386 SRR062778_387 SRR062778_391 SRR062778_393 SRR062778_394 SRR062778_395 SRR062778_396 SRR062778_397 SRR062778_399 SRR062778_400 SRR062778_402 SRR062778_404 SRR062778_405 SRR062778_406 SRR062778_407 SRR062778_411 SRR062778_412 SRR062778_413 SRR062778_414 SRR062778_415 SRR062778_417 SRR062778_418 SRR062778_419 SRR062778_420 SRR062778_422 SRR062778_424 SRR062778_430 SRR062778_431 SRR062778_436 SRR062778_437 SRR062778_438 SRR062778_440 SRR062778_441 SRR062778_442 SRR062778_443 SRR062778_444 SRR062778_445 SRR062778_447 SRR062778_448 SRR062778_450 SRR062778_455 SRR062778_456 SRR062778_460 SRR062778_461 SRR062778_465 SRR062778_466 SRR062778_467 SRR062778_468 SRR062778_469 SRR062778_471 SRR062778_474 SRR062778_475 SRR062778_476 SRR062778_477 SRR062778_478 SRR062778_482 SRR062778_489 SRR062778_492 SRR062778_496 SRR062778_501 SRR062778_504 SRR062778_505 SRR062778_506 SRR062778_507 SRR062778_508 SRR062778_509 SRR062778_510 SRR062778_512 SRR062778_513 SRR062778_514 SRR062778_515 SRR062778_516 SRR062778_517 SRR062778_519 SRR062778_522 SRR062778_526 SRR062778_528 SRR062778_532 SRR062778_533 SRR062778_534 SRR062778_535 SRR062778_537 SRR062778_539 SRR062778_541 SRR062778_546 SRR062778_550 SRR062778_551 SRR062778_552 SRR062778_555 SRR062778_557 SRR062778_562 SRR062778_564 SRR062778_565 SRR062778_567 SRR062778_569 SRR062778_574 SRR062778_575 SRR062778_576 SRR062778_579 SRR062778_580 SRR062778_585 SRR062778_590 SRR062778_597 SRR062778_598 SRR062778_599 SRR062778_601 SRR062778_603 SRR062778_605 SRR062778_607 SRR062778_608 SRR062778_611 SRR062778_612 SRR062778_613 SRR062778_616 SRR062778_617 SRR062778_622 SRR062778_623 SRR062778_624 SRR062778_625 SRR062778_627 SRR062778_629 SRR062778_630 SRR062778_631 SRR062778_635 SRR062778_638 SRR062778_639 SRR062778_640 SRR062778_641 SRR062778_643 SRR062778_646 SRR062778_649 SRR062778_651 SRR062778_653 SRR062778_655 SRR062778_659 SRR062778_660 SRR062778_664 SRR062778_667 SRR062778_670 SRR062778_671 SRR062778_672 SRR062778_673 SRR062778_674 SRR062778_678 SRR062778_681 SRR062778_682 SRR062778_683 SRR062778_684 SRR062778_691 SRR062781_1 SRR062781_4 SRR062781_7 SRR062781_9 SRR062781_10 SRR062781_12 SRR062781_13 SRR062781_15 SRR062781_16 SRR062781_18 SRR062781_20 SRR062781_22 SRR062781_25 SRR062781_27 SRR062781_28 SRR062781_29 SRR062781_30 SRR062781_32 SRR062781_33 SRR062781_34 SRR062781_35 SRR062781_37 SRR062781_38 SRR062781_39 SRR062781_40 SRR062781_41 SRR062781_43 SRR062781_44 SRR062781_45 SRR062781_46 SRR062781_47 SRR062781_50 SRR062781_53 SRR062781_56 SRR062781_58 SRR062781_59 SRR062781_60 SRR062781_61 SRR062781_62 SRR062781_67 SRR062781_68 SRR062781_70 SRR062781_72 SRR062781_73 SRR062781_74 SRR062781_75 SRR062781_76 SRR062781_77 SRR062781_78 SRR062781_79 SRR062781_82 SRR062781_84 SRR062781_85 SRR062781_87 SRR062781_89 SRR062781_91 SRR062781_95 SRR062781_99 SRR062781_102 SRR062781_103 SRR062781_107 SRR062781_112 SRR062781_115 SRR062781_116 SRR062781_119 SRR062781_120 SRR062781_121 SRR062781_123 SRR062781_125 SRR062781_128 SRR062781_129 SRR062781_130 SRR062781_131 SRR062781_132 SRR062781_133 SRR062781_134 SRR062781_136 SRR062781_138 SRR062781_139 SRR062781_140 SRR062781_142 SRR062781_144 SRR062781_146 SRR062781_147 SRR062781_153 SRR062781_154 SRR062781_155 SRR062781_156 SRR062781_157 SRR062781_158 SRR062781_159 SRR062781_160 SRR062781_161 SRR062781_162 SRR062781_163 SRR062781_164 SRR062781_166 SRR062781_168 SRR062781_171 SRR062781_172 SRR062781_173 SRR062781_175 SRR062781_177 SRR062781_178 SRR062781_180 SRR062781_181 SRR062781_182 SRR062781_184 SRR062781_186 SRR062781_187 SRR062781_189 SRR062781_194 SRR062781_196 SRR062781_197 SRR062781_199 SRR062781_200 SRR062781_201 SRR062781_204 SRR062781_205 SRR062781_208 SRR062781_209 SRR062781_211 SRR062781_212 SRR062781_213 SRR062781_214 SRR062781_219 SRR062781_221 SRR062781_222 SRR062781_226 SRR062781_227 SRR062781_228 SRR062781_231 SRR062781_232 SRR062781_233 SRR062781_234 SRR062781_235 SRR062781_238 SRR062781_240 SRR062781_241 SRR062781_242 SRR062781_244 SRR062781_245 SRR062781_246 SRR062781_248 SRR062781_249 SRR062781_250 SRR062781_251 SRR062781_252 SRR062781_253 SRR062781_254 SRR062781_256 SRR062781_261 SRR062781_263 SRR062781_264 SRR062781_265 SRR062781_266 SRR062781_268 SRR062781_269 SRR062781_270 SRR062781_271 SRR062781_274 SRR062781_278 SRR062781_280 SRR062781_281 SRR062781_282 SRR062781_283 SRR062781_284 SRR062781_285 SRR062781_294 SRR062781_295 SRR062781_300 SRR062781_302 SRR062781_304 SRR062781_305 SRR062781_307 SRR062781_309 SRR062781_311 SRR062781_314 SRR062781_315 SRR062781_320 SRR062781_322 SRR062781_325 SRR062781_330 SRR062781_331 SRR062781_333 SRR062781_334 SRR062781_335 SRR062781_338 SRR062781_339 SRR062781_340 SRR062781_343 SRR062781_348 SRR062781_349 SRR062781_350 SRR062781_352 SRR062781_354 SRR062781_356 SRR062781_357 SRR062781_359 SRR062781_361 SRR062781_362 SRR062781_364 SRR062781_365 SRR062781_366 SRR062781_368 SRR062781_370 SRR062781_372 SRR062781_376 SRR062781_377 SRR062781_378 SRR062781_380 SRR062781_382 SRR062781_383 SRR062781_384 SRR062781_388 SRR062781_390 SRR062781_391 SRR062781_392 SRR062781_393 SRR062781_396 SRR062781_397 SRR062781_401 SRR062781_403 SRR062781_406 SRR062781_408 SRR062781_410 SRR062781_411 SRR062781_412 SRR062781_413 SRR062781_414 SRR062781_417 SRR062781_419 SRR062781_421 SRR062781_422 SRR062781_423 SRR062781_425 SRR062781_428 SRR062781_429 SRR062781_430 SRR062781_431 SRR062781_433 SRR062781_434 SRR062781_438 SRR062781_439 SRR062781_440 SRR062781_442 SRR062781_444 SRR062781_446 SRR062781_448 SRR062781_450 SRR062781_451 SRR062781_452 SRR062781_453 SRR062781_456 SRR062781_460 SRR062781_461 SRR062781_462 SRR062781_466 SRR062781_469 SRR062781_470 SRR062781_473 SRR062781_477 SRR062781_478 SRR062781_479 SRR062781_480 SRR062781_481 SRR062781_482 SRR062781_483 SRR062781_484 SRR062781_487 SRR062781_489 SRR062781_490 SRR062781_491 SRR062781_494 SRR062781_495 SRR062781_496 SRR062781_503 SRR062781_504 SRR062781_505 SRR062781_509 SRR062781_511 SRR062781_512 SRR062781_513 SRR062781_514 SRR062781_515 SRR062781_518 SRR062781_519 SRR062781_520 SRR062781_521 SRR062781_523 SRR062781_525 SRR062781_526 SRR062781_528 SRR062781_529 SRR062781_532 SRR062781_535 SRR062781_536 SRR062781_538 SRR062781_542 SRR062781_543 SRR062781_545 SRR062781_546 SRR062781_551 SRR062781_552 SRR062781_554 SRR062781_555 SRR062781_559 SRR062781_560 SRR062781_563 SRR062781_567 SRR062781_570 SRR062781_571 SRR062781_573 SRR062781_574 SRR062781_575 SRR062781_576 SRR062781_577 SRR062781_579 SRR062781_580 SRR062781_581 SRR062781_582 SRR062781_583 SRR062781_584 SRR062781_585 SRR062781_587 SRR062781_588 SRR062781_592 SRR062781_593 SRR062781_594 SRR062781_595 SRR062781_596 SRR062781_597 SRR062781_600 SRR062781_601 SRR062781_602 SRR062781_603 SRR062781_605 SRR062781_606 SRR062781_609 SRR062781_611 SRR062781_613 SRR062781_615 SRR062781_616 SRR062781_618 SRR062781_621 SRR062781_622 SRR062781_623 SRR062781_624 SRR062781_625 SRR062781_626 SRR062781_627 SRR062781_628 SRR062781_629 SRR062781_631 SRR062781_634 SRR062781_639 SRR062781_642 SRR062781_643 SRR062781_644 SRR062781_645 SRR062781_646 SRR062781_650 SRR062781_652 SRR062781_654 SRR062781_655 SRR062781_656 SRR062781_658 SRR062781_661 SRR062781_665 SRR062781_666 SRR062781_670 SRR062781_671 SRR062781_673 SRR062781_677 SRR062781_679 SRR062781_680 SRR062781_684 SRR062781_685 SRR062781_686 SRR062781_688 SRR062781_689 SRR062781_690 SRR062781_691 SRR062782_3 SRR062782_5 SRR062782_7 SRR062782_8 SRR062782_10 SRR062782_11 SRR062782_15 SRR062782_17 SRR062782_18 SRR062782_23 SRR062782_24 SRR062782_25 SRR062782_28 SRR062782_29 SRR062782_31 SRR062782_34 SRR062782_35 SRR062782_36 SRR062782_37 SRR062782_38 SRR062782_42 SRR062782_44 SRR062782_45 SRR062782_46 SRR062782_47 SRR062782_49 SRR062782_50 SRR062782_51 SRR062782_52 SRR062782_54 SRR062782_55 SRR062782_56 SRR062782_58 SRR062782_59 SRR062782_60 SRR062782_61 SRR062782_62 SRR062782_63 SRR062782_66 SRR062782_68 SRR062782_69 SRR062782_72 SRR062782_73 SRR062782_75 SRR062782_76 SRR062782_77 SRR062782_79 SRR062782_80 SRR062782_81 SRR062782_83 SRR062782_86 SRR062782_88 SRR062782_90 SRR062782_91 SRR062782_94 SRR062782_100 SRR062782_101 SRR062782_102 SRR062782_103 SRR062782_107 SRR062782_108 SRR062782_113 SRR062782_114 SRR062782_115 SRR062782_117 SRR062782_118 SRR062782_119 SRR062782_122 SRR062782_123 SRR062782_124 SRR062782_125 SRR062782_126 SRR062782_127 SRR062782_128 SRR062782_129 SRR062782_130 SRR062782_131 SRR062782_134 SRR062782_135 SRR062782_136 SRR062782_137 SRR062782_139 SRR062782_140 SRR062782_141 SRR062782_142 SRR062782_143 SRR062782_144 SRR062782_146 SRR062782_148 SRR062782_149 SRR062782_150 SRR062782_151 SRR062782_152 SRR062782_153 SRR062782_155 SRR062782_156 SRR062782_158 SRR062782_159 SRR062782_160 SRR062782_162 SRR062782_164 SRR062782_165 SRR062782_166 SRR062782_167 SRR062782_168 SRR062782_170 SRR062782_171 SRR062782_172 SRR062782_173 SRR062782_174 SRR062782_175 SRR062782_176 SRR062782_177 SRR062782_182 SRR062782_183 SRR062782_184 SRR062782_186 SRR062782_187 SRR062782_188 SRR062782_189 SRR062782_190 SRR062782_191 SRR062782_194 SRR062782_196 SRR062782_198 SRR062782_199 SRR062782_200 SRR062782_201 SRR062782_203 SRR062782_205 SRR062782_206 SRR062782_207 SRR062782_209 SRR062782_210 SRR062782_213 SRR062782_215 SRR062782_216 SRR062782_217 SRR062782_219 SRR062782_220 SRR062782_222 SRR062782_223 SRR062782_225 SRR062782_226 SRR062782_228 SRR062782_229 SRR062782_230 SRR062782_232 SRR062782_233 SRR062782_235 SRR062782_236 SRR062782_237 SRR062782_238 SRR062782_240 SRR062782_241 SRR062782_242 SRR062782_243 SRR062782_244 SRR062782_245 SRR062782_247 SRR062782_248 SRR062782_250 SRR062782_253 SRR062782_254 SRR062782_255 SRR062782_256 SRR062782_257 SRR062782_258 SRR062782_259 SRR062782_260 SRR062782_261 SRR062782_263 SRR062782_271 SRR062782_277 SRR062782_280 SRR062782_282 SRR062782_283 SRR062782_284 SRR062782_286 SRR062782_287 SRR062782_290 SRR062782_292 SRR062782_293 SRR062782_294 SRR062782_299 SRR062782_300 SRR062782_302 SRR062782_303 SRR062782_304 SRR062782_305 SRR062782_306 SRR062782_308 SRR062782_309 SRR062782_311 SRR062782_314 SRR062782_315 SRR062782_316 SRR062782_317 SRR062782_318 SRR062782_319 SRR062782_322 SRR062782_323 SRR062782_325 SRR062782_326 SRR062782_327 SRR062782_329 SRR062782_331 SRR062782_332 SRR062782_333 SRR062782_335 SRR062782_336 SRR062782_337 SRR062782_338 SRR062782_339 SRR062782_340 SRR062782_341 SRR062782_342 SRR062782_343 SRR062782_345 SRR062782_348 SRR062782_349 SRR062782_351 SRR062782_353 SRR062782_354 SRR062782_355 SRR062782_358 SRR062782_360 SRR062782_361 SRR062782_362 SRR062782_363 SRR062782_364 SRR062782_365 SRR062782_366 SRR062782_367 SRR062782_368 SRR062782_369 SRR062782_370 SRR062782_371 SRR062782_373 SRR062782_374 SRR062782_376 SRR062782_377 SRR062782_379 SRR062782_380 SRR062782_381 SRR062782_382 SRR062782_383 SRR062782_385 SRR062782_386 SRR062782_387 SRR062782_391 SRR062782_392 SRR062782_393 SRR062782_394 SRR062782_395 SRR062782_396 SRR062782_397 SRR062782_400 SRR062782_401 SRR062782_402 SRR062782_403 SRR062782_404 SRR062782_405 SRR062782_406 SRR062782_407 SRR062782_408 SRR062782_410 SRR062782_412 SRR062782_414 SRR062782_416 SRR062782_417 SRR062782_418 SRR062782_419 SRR062782_420 SRR062782_421 SRR062782_423 SRR062782_424 SRR062782_425 SRR062782_426 SRR062782_428 SRR062782_430 SRR062782_434 SRR062782_435 SRR062782_439 SRR062782_440 SRR062782_441 SRR062782_443 SRR062782_444 SRR062782_445 SRR062782_446 SRR062782_447 SRR062782_451 SRR062782_452 SRR062782_453 SRR062782_454 SRR062782_456 SRR062782_459 SRR062782_461 SRR062782_464 SRR062782_467 SRR062782_472 SRR062782_475 SRR062782_476 SRR062782_477 SRR062782_479 SRR062782_481 SRR062782_483 SRR062782_485 SRR062782_486 SRR062782_489 SRR062782_490 SRR062782_491 SRR062782_493 SRR062782_495 SRR062782_497 SRR062782_498 SRR062782_499 SRR062782_500 SRR062782_506 SRR062782_507 SRR062782_509 SRR062782_511 SRR062782_513 SRR062782_514 SRR062782_518 SRR062782_519 SRR062782_521 SRR062782_523 SRR062782_524 SRR062782_525 SRR062782_527 SRR062782_529 SRR062782_530 SRR062782_531 SRR062782_532 SRR062782_533 SRR062782_534 SRR062782_535 SRR062782_537 SRR062782_540 SRR062782_541 SRR062782_542 SRR062782_543 SRR062782_544 SRR062782_545 SRR062782_548 SRR062782_549 SRR062782_551 SRR062782_554 SRR062782_555 SRR062782_556 SRR062782_557 SRR062782_558 SRR062782_559 SRR062782_561 SRR062782_562 SRR062782_564 SRR062782_565 SRR062782_566 SRR062782_567 SRR062782_570 SRR062782_571 SRR062782_573 SRR062782_574 SRR062782_575 SRR062782_576 SRR062782_577 SRR062782_578 SRR062782_579 SRR062782_580 SRR062782_581 SRR062782_582 SRR062782_584 SRR062782_585 SRR062782_586 SRR062782_588 SRR062782_589 SRR062782_590 SRR062782_592 SRR062782_593 SRR062782_595 SRR062782_598 SRR062782_600 SRR062782_611 SRR062782_612 SRR062782_613 SRR062782_617 SRR062782_618 SRR062782_619 SRR062782_622 SRR062782_627 SRR062782_629 SRR062782_630 SRR062782_633 SRR062782_636 SRR062782_637 SRR062782_640 SRR062782_642 SRR062782_644 SRR062782_648 SRR062782_658 SRR062782_659 SRR062782_661 SRR062782_662 SRR062782_663 SRR062782_664 SRR062782_666 SRR062782_669 SRR062782_670 SRR062782_674 SRR062782_677 SRR062782_678 SRR062782_679 SRR062782_681 SRR062782_683 SRR062782_684 SRR062782_685 SRR062782_686 SRR062782_689 SRR062782_690 SRR062785_3 SRR062785_4 SRR062785_12 SRR062785_21 SRR062785_31 SRR062785_34 SRR062785_36 SRR062785_43 SRR062785_48 SRR062785_49 SRR062785_56 SRR062785_59 SRR062785_72 SRR062785_74 SRR062785_79 SRR062785_83 SRR062785_84 SRR062785_96 SRR062785_105 SRR062785_106 SRR062785_109 SRR062785_112 SRR062785_116 SRR062785_118 SRR062785_119 SRR062785_120 SRR062785_131 SRR062785_136 SRR062785_138 SRR062785_146 SRR062785_148 SRR062785_149 SRR062785_150 SRR062785_156 SRR062785_159 SRR062785_160 SRR062785_161 SRR062785_165 SRR062785_166 SRR062785_169 SRR062785_173 SRR062785_190 SRR062785_192 SRR062785_195 SRR062785_197 SRR062785_200 SRR062785_201 SRR062785_202 SRR062785_203 SRR062785_211 SRR062785_213 SRR062785_219 SRR062785_228 SRR062785_234 SRR062785_237 SRR062785_243 SRR062785_247 SRR062785_250 SRR062785_251 SRR062785_258 SRR062785_259 SRR062785_261 SRR062785_266 SRR062785_267 SRR062785_275 SRR062785_277 SRR062785_282 SRR062785_291 SRR062785_292 SRR062785_297 SRR062785_298 SRR062785_300 SRR062785_306 SRR062785_310 SRR062785_311 SRR062785_315 SRR062785_316 SRR062785_319 SRR062785_331 SRR062785_332 SRR062785_339 SRR062785_340 SRR062785_359 SRR062785_364 SRR062785_365 SRR062785_371 SRR062785_373 SRR062785_376 SRR062785_377 SRR062785_390 SRR062785_395 SRR062785_397 SRR062785_411 SRR062785_412 SRR062785_413 SRR062785_422 SRR062785_429 SRR062785_430 SRR062785_437 SRR062785_445 SRR062785_452 SRR062785_453 SRR062785_456 SRR062785_464 SRR062785_479 SRR062785_488 SRR062785_490 SRR062785_492 SRR062785_498 SRR062785_500 SRR062785_501 SRR062785_502 SRR062785_503 SRR062785_505 SRR062785_511 SRR062785_512 SRR062785_513 SRR062785_523 SRR062785_524 SRR062785_527 SRR062785_528 SRR062785_529 SRR062785_532 SRR062785_537 SRR062785_545 SRR062785_553 SRR062785_557 SRR062785_558 SRR062785_562 SRR062785_564 SRR062785_573 SRR062785_576 SRR062785_579 SRR062785_584 SRR062785_588 SRR062785_590 SRR062785_602 SRR062785_604 SRR062785_606 SRR062785_608 SRR062785_615 SRR062785_617 SRR062785_634 SRR062785_639 SRR062785_641 SRR062785_657 SRR062785_661 SRR062785_662 SRR062785_668 SRR062785_672 SRR062785_673 SRR062785_674 SRR062785_676 SRR062785_678 SRR062785_679 SRR062785_684 SRR062786_2 SRR062786_3 SRR062786_4 SRR062786_5 SRR062786_7 SRR062786_11 SRR062786_12 SRR062786_13 SRR062786_15 SRR062786_16 SRR062786_18 SRR062786_20 SRR062786_21 SRR062786_22 SRR062786_23 SRR062786_24 SRR062786_25 SRR062786_26 SRR062786_28 SRR062786_29 SRR062786_30 SRR062786_31 SRR062786_32 SRR062786_33 SRR062786_35 SRR062786_37 SRR062786_38 SRR062786_39 SRR062786_40 SRR062786_42 SRR062786_43 SRR062786_44 SRR062786_46 SRR062786_47 SRR062786_48 SRR062786_50 SRR062786_53 SRR062786_54 SRR062786_55 SRR062786_56 SRR062786_57 SRR062786_58 SRR062786_59 SRR062786_60 SRR062786_61 SRR062786_62 SRR062786_64 SRR062786_65 SRR062786_66 SRR062786_67 SRR062786_68 SRR062786_69 SRR062786_70 SRR062786_71 SRR062786_73 SRR062786_74 SRR062786_76 SRR062786_78 SRR062786_79 SRR062786_81 SRR062786_83 SRR062786_84 SRR062786_85 SRR062786_86 SRR062786_88 SRR062786_89 SRR062786_90 SRR062786_92 SRR062786_93 SRR062786_94 SRR062786_95 SRR062786_98 SRR062786_100 SRR062786_101 SRR062786_102 SRR062786_104 SRR062786_106 SRR062786_109 SRR062786_110 SRR062786_111 SRR062786_112 SRR062786_113 SRR062786_114 SRR062786_115 SRR062786_116 SRR062786_117 SRR062786_119 SRR062786_120 SRR062786_121 SRR062786_122 SRR062786_123 SRR062786_126 SRR062786_128 SRR062786_129 SRR062786_131 SRR062786_132 SRR062786_133 SRR062786_134 SRR062786_135 SRR062786_136 SRR062786_137 SRR062786_140 SRR062786_141 SRR062786_142 SRR062786_143 SRR062786_144 SRR062786_145 SRR062786_146 SRR062786_147 SRR062786_148 SRR062786_149 SRR062786_150 SRR062786_152 SRR062786_154 SRR062786_155 SRR062786_157 SRR062786_158 SRR062786_159 SRR062786_160 SRR062786_161 SRR062786_162 SRR062786_163 SRR062786_165 SRR062786_166 SRR062786_167 SRR062786_168 SRR062786_171 SRR062786_172 SRR062786_174 SRR062786_175 SRR062786_178 SRR062786_180 SRR062786_182 SRR062786_183 SRR062786_184 SRR062786_185 SRR062786_187 SRR062786_188 SRR062786_189 SRR062786_191 SRR062786_192 SRR062786_193 SRR062786_194 SRR062786_195 SRR062786_198 SRR062786_199 SRR062786_200 SRR062786_203 SRR062786_204 SRR062786_205 SRR062786_207 SRR062786_208 SRR062786_210 SRR062786_211 SRR062786_212 SRR062786_213 SRR062786_214 SRR062786_215 SRR062786_216 SRR062786_217 SRR062786_218 SRR062786_219 SRR062786_220 SRR062786_221 SRR062786_222 SRR062786_223 SRR062786_224 SRR062786_226 SRR062786_227 SRR062786_228 SRR062786_229 SRR062786_231 SRR062786_232 SRR062786_233 SRR062786_234 SRR062786_235 SRR062786_236 SRR062786_237 SRR062786_238 SRR062786_239 SRR062786_240 SRR062786_241 SRR062786_242 SRR062786_243 SRR062786_244 SRR062786_246 SRR062786_247 SRR062786_248 SRR062786_253 SRR062786_254 SRR062786_255 SRR062786_256 SRR062786_257 SRR062786_258 SRR062786_259 SRR062786_260 SRR062786_261 SRR062786_262 SRR062786_265 SRR062786_266 SRR062786_267 SRR062786_268 SRR062786_269 SRR062786_271 SRR062786_272 SRR062786_273 SRR062786_274 SRR062786_275 SRR062786_278 SRR062786_279 SRR062786_280 SRR062786_281 SRR062786_282 SRR062786_284 SRR062786_285 SRR062786_288 SRR062786_290 SRR062786_291 SRR062786_292 SRR062786_293 SRR062786_294 SRR062786_295 SRR062786_296 SRR062786_297 SRR062786_299 SRR062786_300 SRR062786_302 SRR062786_303 SRR062786_304 SRR062786_305 SRR062786_306 SRR062786_307 SRR062786_308 SRR062786_310 SRR062786_311 SRR062786_312 SRR062786_313 SRR062786_314 SRR062786_315 SRR062786_316 SRR062786_317 SRR062786_318 SRR062786_320 SRR062786_321 SRR062786_323 SRR062786_324 SRR062786_325 SRR062786_326 SRR062786_327 SRR062786_328 SRR062786_329 SRR062786_330 SRR062786_331 SRR062786_333 SRR062786_335 SRR062786_336 SRR062786_337 SRR062786_338 SRR062786_340 SRR062786_342 SRR062786_343 SRR062786_347 SRR062786_348 SRR062786_349 SRR062786_350 SRR062786_351 SRR062786_352 SRR062786_353 SRR062786_356 SRR062786_357 SRR062786_358 SRR062786_360 SRR062786_361 SRR062786_363 SRR062786_364 SRR062786_365 SRR062786_366 SRR062786_367 SRR062786_368 SRR062786_369 SRR062786_371 SRR062786_372 SRR062786_373 SRR062786_374 SRR062786_375 SRR062786_376 SRR062786_377 SRR062786_380 SRR062786_381 SRR062786_382 SRR062786_383 SRR062786_385 SRR062786_386 SRR062786_387 SRR062786_388 SRR062786_390 SRR062786_391 SRR062786_393 SRR062786_394 SRR062786_396 SRR062786_397 SRR062786_398 SRR062786_399 SRR062786_400 SRR062786_401 SRR062786_402 SRR062786_404 SRR062786_405 SRR062786_406 SRR062786_407 SRR062786_409 SRR062786_411 SRR062786_412 SRR062786_413 SRR062786_414 SRR062786_415 SRR062786_416 SRR062786_417 SRR062786_418 SRR062786_419 SRR062786_421 SRR062786_424 SRR062786_425 SRR062786_426 SRR062786_427 SRR062786_428 SRR062786_429 SRR062786_430 SRR062786_431 SRR062786_432 SRR062786_434 SRR062786_435 SRR062786_436 SRR062786_437 SRR062786_438 SRR062786_439 SRR062786_440 SRR062786_441 SRR062786_443 SRR062786_444 SRR062786_445 SRR062786_446 SRR062786_447 SRR062786_448 SRR062786_449 SRR062786_451 SRR062786_453 SRR062786_454 SRR062786_455 SRR062786_456 SRR062786_457 SRR062786_458 SRR062786_459 SRR062786_460 SRR062786_462 SRR062786_463 SRR062786_464 SRR062786_465 SRR062786_466 SRR062786_467 SRR062786_468 SRR062786_469 SRR062786_470 SRR062786_471 SRR062786_472 SRR062786_473 SRR062786_474 SRR062786_475 SRR062786_476 SRR062786_477 SRR062786_478 SRR062786_480 SRR062786_481 SRR062786_482 SRR062786_484 SRR062786_485 SRR062786_486 SRR062786_487 SRR062786_489 SRR062786_491 SRR062786_492 SRR062786_493 SRR062786_494 SRR062786_496 SRR062786_497 SRR062786_498 SRR062786_500 SRR062786_501 SRR062786_502 SRR062786_503 SRR062786_504 SRR062786_505 SRR062786_506 SRR062786_507 SRR062786_508 SRR062786_509 SRR062786_510 SRR062786_512 SRR062786_513 SRR062786_515 SRR062786_517 SRR062786_518 SRR062786_519 SRR062786_520 SRR062786_521 SRR062786_522 SRR062786_523 SRR062786_524 SRR062786_526 SRR062786_527 SRR062786_528 SRR062786_529 SRR062786_531 SRR062786_532 SRR062786_534 SRR062786_536 SRR062786_537 SRR062786_538 SRR062786_539 SRR062786_540 SRR062786_542 SRR062786_543 SRR062786_544 SRR062786_545 SRR062786_546 SRR062786_547 SRR062786_548 SRR062786_549 SRR062786_550 SRR062786_551 SRR062786_552 SRR062786_556 SRR062786_557 SRR062786_558 SRR062786_559 SRR062786_560 SRR062786_561 SRR062786_562 SRR062786_563 SRR062786_564 SRR062786_566 SRR062786_567 SRR062786_568 SRR062786_569 SRR062786_570 SRR062786_572 SRR062786_573 SRR062786_574 SRR062786_575 SRR062786_576 SRR062786_577 SRR062786_578 SRR062786_579 SRR062786_580 SRR062786_581 SRR062786_582 SRR062786_584 SRR062786_585 SRR062786_587 SRR062786_588 SRR062786_589 SRR062786_590 SRR062786_591 SRR062786_593 SRR062786_594 SRR062786_595 SRR062786_596 SRR062786_597 SRR062786_598 SRR062786_599 SRR062786_600 SRR062786_601 SRR062786_602 SRR062786_603 SRR062786_604 SRR062786_605 SRR062786_607 SRR062786_608 SRR062786_610 SRR062786_611 SRR062786_612 SRR062786_613 SRR062786_614 SRR062786_615 SRR062786_618 SRR062786_619 SRR062786_620 SRR062786_621 SRR062786_623 SRR062786_624 SRR062786_625 SRR062786_626 SRR062786_627 SRR062786_628 SRR062786_629 SRR062786_630 SRR062786_631 SRR062786_634 SRR062786_636 SRR062786_637 SRR062786_638 SRR062786_639 SRR062786_640 SRR062786_641 SRR062786_642 SRR062786_643 SRR062786_644 SRR062786_645 SRR062786_646 SRR062786_647 SRR062786_648 SRR062786_649 SRR062786_650 SRR062786_652 SRR062786_653 SRR062786_654 SRR062786_655 SRR062786_659 SRR062786_661 SRR062786_662 SRR062786_664 SRR062786_665 SRR062786_666 SRR062786_667 SRR062786_668 SRR062786_669 SRR062786_670 SRR062786_671 SRR062786_672 SRR062786_673 SRR062786_675 SRR062786_676 SRR062786_677 SRR062786_678 SRR062786_679 SRR062786_681 SRR062786_682 SRR062786_683 SRR062786_684 SRR062786_685 SRR062786_686 SRR062786_688 SRR062786_690 SRR062786_693 SRR062787_426 SRR062795_1 SRR062795_2 SRR062795_3 SRR062795_4 SRR062795_5 SRR062795_6 SRR062795_7 SRR062795_9 SRR062795_10 SRR062795_11 SRR062795_12 SRR062795_13 SRR062795_14 SRR062795_15 SRR062795_16 SRR062795_18 SRR062795_19 SRR062795_20 SRR062795_21 SRR062795_22 SRR062795_23 SRR062795_25 SRR062795_26 SRR062795_27 SRR062795_29 SRR062795_30 SRR062795_31 SRR062795_32 SRR062795_33 SRR062795_34 SRR062795_35 SRR062795_36 SRR062795_38 SRR062795_40 SRR062795_41 SRR062795_42 SRR062795_43 SRR062795_45 SRR062795_46 SRR062795_47 SRR062795_48 SRR062795_49 SRR062795_50 SRR062795_51 SRR062795_52 SRR062795_53 SRR062795_54 SRR062795_55 SRR062795_56 SRR062795_57 SRR062795_58 SRR062795_59 SRR062795_61 SRR062795_62 SRR062795_64 SRR062795_65 SRR062795_67 SRR062795_69 SRR062795_70 SRR062795_71 SRR062795_72 SRR062795_73 SRR062795_74 SRR062795_77 SRR062795_78 SRR062795_79 SRR062795_80 SRR062795_83 SRR062795_84 SRR062795_85 SRR062795_86 SRR062795_87 SRR062795_89 SRR062795_90 SRR062795_92 SRR062795_95 SRR062795_96 SRR062795_97 SRR062795_99 SRR062795_100 SRR062795_101 SRR062795_102 SRR062795_103 SRR062795_104 SRR062795_106 SRR062795_107 SRR062795_108 SRR062795_109 SRR062795_110 SRR062795_111 SRR062795_112 SRR062795_113 SRR062795_114 SRR062795_115 SRR062795_118 SRR062795_120 SRR062795_121 SRR062795_122 SRR062795_123 SRR062795_124 SRR062795_125 SRR062795_126 SRR062795_127 SRR062795_128 SRR062795_129 SRR062795_131 SRR062795_132 SRR062795_133 SRR062795_135 SRR062795_137 SRR062795_139 SRR062795_141 SRR062795_142 SRR062795_143 SRR062795_144 SRR062795_145 SRR062795_146 SRR062795_147 SRR062795_148 SRR062795_152 SRR062795_153 SRR062795_154 SRR062795_156 SRR062795_157 SRR062795_158 SRR062795_159 SRR062795_160 SRR062795_162 SRR062795_163 SRR062795_165 SRR062795_166 SRR062795_167 SRR062795_168 SRR062795_169 SRR062795_170 SRR062795_171 SRR062795_173 SRR062795_174 SRR062795_175 SRR062795_176 SRR062795_177 SRR062795_178 SRR062795_179 SRR062795_180 SRR062795_181 SRR062795_182 SRR062795_183 SRR062795_184 SRR062795_186 SRR062795_187 SRR062795_188 SRR062795_189 SRR062795_190 SRR062795_191 SRR062795_192 SRR062795_193 SRR062795_195 SRR062795_196 SRR062795_197 SRR062795_198 SRR062795_199 SRR062795_200 SRR062795_201 SRR062795_204 SRR062795_206 SRR062795_207 SRR062795_208 SRR062795_209 SRR062795_210 SRR062795_211 SRR062795_212 SRR062795_213 SRR062795_214 SRR062795_216 SRR062795_217 SRR062795_218 SRR062795_219 SRR062795_220 SRR062795_221 SRR062795_222 SRR062795_223 SRR062795_224 SRR062795_225 SRR062795_228 SRR062795_229 SRR062795_230 SRR062795_231 SRR062795_233 SRR062795_234 SRR062795_235 SRR062795_237 SRR062795_238 SRR062795_239 SRR062795_240 SRR062795_242 SRR062795_243 SRR062795_244 SRR062795_246 SRR062795_247 SRR062795_248 SRR062795_249 SRR062795_251 SRR062795_252 SRR062795_253 SRR062795_254 SRR062795_255 SRR062795_257 SRR062795_258 SRR062795_259 SRR062795_260 SRR062795_261 SRR062795_262 SRR062795_265 SRR062795_267 SRR062795_269 SRR062795_271 SRR062795_273 SRR062795_275 SRR062795_276 SRR062795_277 SRR062795_278 SRR062795_279 SRR062795_280 SRR062795_281 SRR062795_282 SRR062795_283 SRR062795_284 SRR062795_286 SRR062795_287 SRR062795_288 SRR062795_289 SRR062795_290 SRR062795_291 SRR062795_292 SRR062795_293 SRR062795_294 SRR062795_295 SRR062795_297 SRR062795_299 SRR062795_300 SRR062795_301 SRR062795_303 SRR062795_304 SRR062795_306 SRR062795_307 SRR062795_309 SRR062795_310 SRR062795_311 SRR062795_312 SRR062795_313 SRR062795_314 SRR062795_315 SRR062795_316 SRR062795_317 SRR062795_319 SRR062795_320 SRR062795_321 SRR062795_322 SRR062795_323 SRR062795_324 SRR062795_325 SRR062795_326 SRR062795_327 SRR062795_329 SRR062795_330 SRR062795_331 SRR062795_332 SRR062795_333 SRR062795_335 SRR062795_336 SRR062795_337 SRR062795_340 SRR062795_341 SRR062795_342 SRR062795_343 SRR062795_346 SRR062795_347 SRR062795_348 SRR062795_349 SRR062795_350 SRR062795_351 SRR062795_352 SRR062795_353 SRR062795_354 SRR062795_355 SRR062795_356 SRR062795_357 SRR062795_359 SRR062795_360 SRR062795_361 SRR062795_365 SRR062795_366 SRR062795_367 SRR062795_368 SRR062795_369 SRR062795_370 SRR062795_371 SRR062795_373 SRR062795_374 SRR062795_375 SRR062795_376 SRR062795_377 SRR062795_378 SRR062795_379 SRR062795_380 SRR062795_381 SRR062795_382 SRR062795_383 SRR062795_386 SRR062795_387 SRR062795_388 SRR062795_391 SRR062795_393 SRR062795_394 SRR062795_396 SRR062795_397 SRR062795_398 SRR062795_402 SRR062795_403 SRR062795_404 SRR062795_405 SRR062795_407 SRR062795_409 SRR062795_410 SRR062795_414 SRR062795_416 SRR062795_417 SRR062795_421 SRR062795_422 SRR062795_424 SRR062795_425 SRR062795_426 SRR062795_427 SRR062795_428 SRR062795_429 SRR062795_430 SRR062795_432 SRR062795_433 SRR062795_434 SRR062795_435 SRR062795_436 SRR062795_437 SRR062795_438 SRR062795_440 SRR062795_441 SRR062795_443 SRR062795_444 SRR062795_445 SRR062795_446 SRR062795_447 SRR062795_448 SRR062795_449 SRR062795_450 SRR062795_451 SRR062795_452 SRR062795_453 SRR062795_454 SRR062795_455 SRR062795_457 SRR062795_458 SRR062795_459 SRR062795_460 SRR062795_461 SRR062795_462 SRR062795_463 SRR062795_464 SRR062795_466 SRR062795_467 SRR062795_468 SRR062795_471 SRR062795_472 SRR062795_473 SRR062795_474 SRR062795_477 SRR062795_478 SRR062795_480 SRR062795_484 SRR062795_486 SRR062795_487 SRR062795_488 SRR062795_489 SRR062795_491 SRR062795_492 SRR062795_495 SRR062795_496 SRR062795_497 SRR062795_498 SRR062795_499 SRR062795_500 SRR062795_501 SRR062795_502 SRR062795_503 SRR062795_505 SRR062795_506 SRR062795_507 SRR062795_508 SRR062795_509 SRR062795_510 SRR062795_511 SRR062795_512 SRR062795_513 SRR062795_517 SRR062795_518 SRR062795_520 SRR062795_521 SRR062795_522 SRR062795_524 SRR062795_525 SRR062795_526 SRR062795_527 SRR062795_528 SRR062795_531 SRR062795_532 SRR062795_533 SRR062795_534 SRR062795_535 SRR062795_536 SRR062795_537 SRR062795_538 SRR062795_539 SRR062795_541 SRR062795_542 SRR062795_543 SRR062795_544 SRR062795_545 SRR062795_546 SRR062795_547 SRR062795_548 SRR062795_550 SRR062795_551 SRR062795_552 SRR062795_553 SRR062795_554 SRR062795_555 SRR062795_556 SRR062795_557 SRR062795_558 SRR062795_560 SRR062795_561 SRR062795_562 SRR062795_563 SRR062795_567 SRR062795_568 SRR062795_569 SRR062795_570 SRR062795_572 SRR062795_573 SRR062795_574 SRR062795_575 SRR062795_576 SRR062795_577 SRR062795_578 SRR062795_579 SRR062795_580 SRR062795_582 SRR062795_583 SRR062795_584 SRR062795_585 SRR062795_586 SRR062795_587 SRR062795_588 SRR062795_589 SRR062795_590 SRR062795_591 SRR062795_592 SRR062795_594 SRR062795_600 SRR062795_604 SRR062795_606 SRR062795_607 SRR062795_608 SRR062795_609 SRR062795_610 SRR062795_611 SRR062795_612 SRR062795_614 SRR062795_615 SRR062795_616 SRR062795_617 SRR062795_619 SRR062795_620 SRR062795_621 SRR062795_622 SRR062795_623 SRR062795_624 SRR062795_625 SRR062795_626 SRR062795_627 SRR062795_629 SRR062795_630 SRR062795_631 SRR062795_632 SRR062795_633 SRR062795_634 SRR062795_635 SRR062795_636 SRR062795_637 SRR062795_638 SRR062795_639 SRR062795_640 SRR062795_641 SRR062795_642 SRR062795_643 SRR062795_644 SRR062795_645 SRR062795_646 SRR062795_647 SRR062795_648 SRR062795_649 SRR062795_650 SRR062795_652 SRR062795_655 SRR062795_657 SRR062795_658 SRR062795_659 SRR062795_662 SRR062795_663 SRR062795_664 SRR062795_665 SRR062795_666 SRR062795_667 SRR062795_668 SRR062795_669 SRR062795_670 SRR062795_672 SRR062795_673 SRR062795_674 SRR062795_675 SRR062795_677 SRR062795_678 SRR062795_679 SRR062795_682 SRR062795_683 SRR062795_686 SRR062795_687 SRR062795_688 SRR062795_690 SRR062795_691 SRR062795_692 SRR062795_693 SRR062796_1 SRR062796_2 SRR062796_3 SRR062796_4 SRR062796_5 SRR062796_6 SRR062796_7 SRR062796_8 SRR062796_9 SRR062796_10 SRR062796_11 SRR062796_12 SRR062796_13 SRR062796_16 SRR062796_17 SRR062796_18 SRR062796_19 SRR062796_20 SRR062796_21 SRR062796_22 SRR062796_23 SRR062796_24 SRR062796_25 SRR062796_28 SRR062796_29 SRR062796_30 SRR062796_31 SRR062796_32 SRR062796_33 SRR062796_34 SRR062796_35 SRR062796_36 SRR062796_38 SRR062796_40 SRR062796_41 SRR062796_43 SRR062796_44 SRR062796_45 SRR062796_46 SRR062796_47 SRR062796_48 SRR062796_49 SRR062796_50 SRR062796_51 SRR062796_52 SRR062796_53 SRR062796_54 SRR062796_56 SRR062796_57 SRR062796_58 SRR062796_59 SRR062796_60 SRR062796_61 SRR062796_62 SRR062796_64 SRR062796_65 SRR062796_66 SRR062796_69 SRR062796_70 SRR062796_71 SRR062796_72 SRR062796_73 SRR062796_74 SRR062796_75 SRR062796_77 SRR062796_78 SRR062796_80 SRR062796_81 SRR062796_82 SRR062796_83 SRR062796_84 SRR062796_85 SRR062796_86 SRR062796_87 SRR062796_88 SRR062796_89 SRR062796_90 SRR062796_91 SRR062796_92 SRR062796_93 SRR062796_94 SRR062796_97 SRR062796_98 SRR062796_99 SRR062796_100 SRR062796_101 SRR062796_102 SRR062796_103 SRR062796_104 SRR062796_106 SRR062796_109 SRR062796_110 SRR062796_111 SRR062796_114 SRR062796_115 SRR062796_116 SRR062796_117 SRR062796_118 SRR062796_119 SRR062796_120 SRR062796_121 SRR062796_122 SRR062796_123 SRR062796_125 SRR062796_126 SRR062796_127 SRR062796_128 SRR062796_129 SRR062796_130 SRR062796_131 SRR062796_132 SRR062796_133 SRR062796_134 SRR062796_135 SRR062796_136 SRR062796_137 SRR062796_138 SRR062796_139 SRR062796_140 SRR062796_141 SRR062796_143 SRR062796_144 SRR062796_146 SRR062796_147 SRR062796_148 SRR062796_149 SRR062796_150 SRR062796_151 SRR062796_152 SRR062796_153 SRR062796_154 SRR062796_156 SRR062796_157 SRR062796_159 SRR062796_160 SRR062796_161 SRR062796_163 SRR062796_164 SRR062796_165 SRR062796_166 SRR062796_167 SRR062796_169 SRR062796_170 SRR062796_171 SRR062796_172 SRR062796_173 SRR062796_174 SRR062796_175 SRR062796_176 SRR062796_177 SRR062796_178 SRR062796_180 SRR062796_181 SRR062796_182 SRR062796_183 SRR062796_184 SRR062796_185 SRR062796_186 SRR062796_187 SRR062796_188 SRR062796_189 SRR062796_190 SRR062796_192 SRR062796_193 SRR062796_195 SRR062796_196 SRR062796_197 SRR062796_198 SRR062796_199 SRR062796_201 SRR062796_202 SRR062796_203 SRR062796_204 SRR062796_205 SRR062796_207 SRR062796_208 SRR062796_210 SRR062796_212 SRR062796_213 SRR062796_214 SRR062796_215 SRR062796_216 SRR062796_218 SRR062796_219 SRR062796_220 SRR062796_221 SRR062796_222 SRR062796_223 SRR062796_229 SRR062796_230 SRR062796_231 SRR062796_233 SRR062796_234 SRR062796_236 SRR062796_237 SRR062796_238 SRR062796_239 SRR062796_241 SRR062796_243 SRR062796_244 SRR062796_246 SRR062796_247 SRR062796_250 SRR062796_251 SRR062796_252 SRR062796_253 SRR062796_254 SRR062796_256 SRR062796_257 SRR062796_258 SRR062796_260 SRR062796_261 SRR062796_262 SRR062796_263 SRR062796_264 SRR062796_265 SRR062796_266 SRR062796_267 SRR062796_268 SRR062796_272 SRR062796_273 SRR062796_274 SRR062796_275 SRR062796_276 SRR062796_277 SRR062796_278 SRR062796_279 SRR062796_280 SRR062796_281 SRR062796_282 SRR062796_283 SRR062796_285 SRR062796_287 SRR062796_288 SRR062796_289 SRR062796_291 SRR062796_292 SRR062796_294 SRR062796_295 SRR062796_296 SRR062796_297 SRR062796_298 SRR062796_299 SRR062796_300 SRR062796_302 SRR062796_303 SRR062796_305 SRR062796_307 SRR062796_308 SRR062796_309 SRR062796_311 SRR062796_312 SRR062796_313 SRR062796_314 SRR062796_315 SRR062796_316 SRR062796_317 SRR062796_318 SRR062796_320 SRR062796_321 SRR062796_322 SRR062796_324 SRR062796_325 SRR062796_326 SRR062796_327 SRR062796_328 SRR062796_329 SRR062796_330 SRR062796_334 SRR062796_335 SRR062796_336 SRR062796_337 SRR062796_338 SRR062796_339 SRR062796_340 SRR062796_341 SRR062796_342 SRR062796_343 SRR062796_344 SRR062796_345 SRR062796_346 SRR062796_347 SRR062796_349 SRR062796_350 SRR062796_351 SRR062796_352 SRR062796_353 SRR062796_354 SRR062796_355 SRR062796_356 SRR062796_357 SRR062796_358 SRR062796_359 SRR062796_360 SRR062796_363 SRR062796_364 SRR062796_365 SRR062796_366 SRR062796_367 SRR062796_369 SRR062796_370 SRR062796_371 SRR062796_373 SRR062796_374 SRR062796_377 SRR062796_379 SRR062796_380 SRR062796_383 SRR062796_384 SRR062796_387 SRR062796_388 SRR062796_389 SRR062796_391 SRR062796_394 SRR062796_395 SRR062796_397 SRR062796_398 SRR062796_399 SRR062796_402 SRR062796_403 SRR062796_404 SRR062796_405 SRR062796_406 SRR062796_407 SRR062796_409 SRR062796_410 SRR062796_412 SRR062796_414 SRR062796_415 SRR062796_418 SRR062796_421 SRR062796_422 SRR062796_423 SRR062796_424 SRR062796_425 SRR062796_428 SRR062796_429 SRR062796_430 SRR062796_432 SRR062796_433 SRR062796_434 SRR062796_435 SRR062796_436 SRR062796_437 SRR062796_438 SRR062796_439 SRR062796_440 SRR062796_441 SRR062796_444 SRR062796_445 SRR062796_448 SRR062796_449 SRR062796_450 SRR062796_451 SRR062796_452 SRR062796_454 SRR062796_455 SRR062796_458 SRR062796_459 SRR062796_461 SRR062796_462 SRR062796_463 SRR062796_464 SRR062796_465 SRR062796_466 SRR062796_467 SRR062796_468 SRR062796_469 SRR062796_470 SRR062796_471 SRR062796_473 SRR062796_474 SRR062796_475 SRR062796_476 SRR062796_477 SRR062796_479 SRR062796_481 SRR062796_482 SRR062796_483 SRR062796_485 SRR062796_486 SRR062796_487 SRR062796_488 SRR062796_489 SRR062796_490 SRR062796_491 SRR062796_492 SRR062796_493 SRR062796_494 SRR062796_495 SRR062796_496 SRR062796_498 SRR062796_499 SRR062796_500 SRR062796_501 SRR062796_502 SRR062796_503 SRR062796_506 SRR062796_507 SRR062796_509 SRR062796_511 SRR062796_512 SRR062796_513 SRR062796_516 SRR062796_517 SRR062796_518 SRR062796_519 SRR062796_520 SRR062796_522 SRR062796_523 SRR062796_524 SRR062796_525 SRR062796_526 SRR062796_527 SRR062796_528 SRR062796_530 SRR062796_532 SRR062796_533 SRR062796_534 SRR062796_535 SRR062796_536 SRR062796_537 SRR062796_538 SRR062796_539 SRR062796_540 SRR062796_541 SRR062796_542 SRR062796_543 SRR062796_544 SRR062796_545 SRR062796_547 SRR062796_550 SRR062796_551 SRR062796_552 SRR062796_553 SRR062796_554 SRR062796_555 SRR062796_557 SRR062796_559 SRR062796_560 SRR062796_561 SRR062796_562 SRR062796_563 SRR062796_565 SRR062796_567 SRR062796_568 SRR062796_570 SRR062796_571 SRR062796_572 SRR062796_573 SRR062796_574 SRR062796_575 SRR062796_576 SRR062796_577 SRR062796_580 SRR062796_581 SRR062796_582 SRR062796_583 SRR062796_584 SRR062796_585 SRR062796_587 SRR062796_588 SRR062796_589 SRR062796_590 SRR062796_592 SRR062796_594 SRR062796_595 SRR062796_597 SRR062796_598 SRR062796_600 SRR062796_601 SRR062796_602 SRR062796_604 SRR062796_605 SRR062796_606 SRR062796_608 SRR062796_609 SRR062796_610 SRR062796_611 SRR062796_612 SRR062796_613 SRR062796_614 SRR062796_615 SRR062796_616 SRR062796_617 SRR062796_618 SRR062796_619 SRR062796_620 SRR062796_621 SRR062796_622 SRR062796_623 SRR062796_624 SRR062796_625 SRR062796_626 SRR062796_627 SRR062796_628 SRR062796_630 SRR062796_631 SRR062796_633 SRR062796_635 SRR062796_636 SRR062796_637 SRR062796_638 SRR062796_639 SRR062796_640 SRR062796_641 SRR062796_642 SRR062796_644 SRR062796_645 SRR062796_646 SRR062796_647 SRR062796_648 SRR062796_649 SRR062796_650 SRR062796_652 SRR062796_653 SRR062796_655 SRR062796_656 SRR062796_657 SRR062796_658 SRR062796_659 SRR062796_660 SRR062796_661 SRR062796_662 SRR062796_663 SRR062796_665 SRR062796_667 SRR062796_668 SRR062796_669 SRR062796_670 SRR062796_671 SRR062796_672 SRR062796_673 SRR062796_674 SRR062796_676 SRR062796_677 SRR062796_678 SRR062796_680 SRR062796_682 SRR062796_683 SRR062796_684 SRR062796_685 SRR062796_687 SRR062796_691 SRR062798_1 SRR062798_3 SRR062798_4 SRR062798_10 SRR062798_16 SRR062798_23 SRR062798_24 SRR062798_29 SRR062798_32 SRR062798_33 SRR062798_34 SRR062798_35 SRR062798_36 SRR062798_38 SRR062798_39 SRR062798_43 SRR062798_46 SRR062798_47 SRR062798_55 SRR062798_60 SRR062798_66 SRR062798_67 SRR062798_68 SRR062798_71 SRR062798_75 SRR062798_76 SRR062798_78 SRR062798_79 SRR062798_83 SRR062798_84 SRR062798_85 SRR062798_86 SRR062798_92 SRR062798_93 SRR062798_95 SRR062798_96 SRR062798_98 SRR062798_101 SRR062798_103 SRR062798_108 SRR062798_112 SRR062798_113 SRR062798_119 SRR062798_121 SRR062798_122 SRR062798_123 SRR062798_124 SRR062798_130 SRR062798_133 SRR062798_134 SRR062798_135 SRR062798_136 SRR062798_138 SRR062798_141 SRR062798_142 SRR062798_145 SRR062798_146 SRR062798_147 SRR062798_151 SRR062798_159 SRR062798_160 SRR062798_172 SRR062798_174 SRR062798_177 SRR062798_178 SRR062798_181 SRR062798_187 SRR062798_188 SRR062798_189 SRR062798_191 SRR062798_194 SRR062798_195 SRR062798_198 SRR062798_201 SRR062798_202 SRR062798_203 SRR062798_204 SRR062798_210 SRR062798_211 SRR062798_212 SRR062798_218 SRR062798_223 SRR062798_228 SRR062798_229 SRR062798_230 SRR062798_232 SRR062798_233 SRR062798_234 SRR062798_235 SRR062798_236 SRR062798_238 SRR062798_239 SRR062798_242 SRR062798_243 SRR062798_244 SRR062798_245 SRR062798_246 SRR062798_247 SRR062798_254 SRR062798_255 SRR062798_256 SRR062798_258 SRR062798_260 SRR062798_261 SRR062798_265 SRR062798_266 SRR062798_271 SRR062798_272 SRR062798_273 SRR062798_275 SRR062798_277 SRR062798_278 SRR062798_279 SRR062798_281 SRR062798_283 SRR062798_290 SRR062798_295 SRR062798_299 SRR062798_301 SRR062798_304 SRR062798_306 SRR062798_307 SRR062798_308 SRR062798_310 SRR062798_311 SRR062798_313 SRR062798_314 SRR062798_315 SRR062798_317 SRR062798_320 SRR062798_321 SRR062798_325 SRR062798_330 SRR062798_337 SRR062798_343 SRR062798_344 SRR062798_349 SRR062798_351 SRR062798_356 SRR062798_357 SRR062798_359 SRR062798_366 SRR062798_367 SRR062798_368 SRR062798_371 SRR062798_372 SRR062798_373 SRR062798_374 SRR062798_375 SRR062798_384 SRR062798_386 SRR062798_389 SRR062798_390 SRR062798_391 SRR062798_392 SRR062798_394 SRR062798_397 SRR062798_398 SRR062798_403 SRR062798_405 SRR062798_409 SRR062798_413 SRR062798_416 SRR062798_417 SRR062798_418 SRR062798_419 SRR062798_421 SRR062798_424 SRR062798_427 SRR062798_429 SRR062798_432 SRR062798_435 SRR062798_436 SRR062798_443 SRR062798_444 SRR062798_445 SRR062798_447 SRR062798_449 SRR062798_451 SRR062798_453 SRR062798_454 SRR062798_455 SRR062798_458 SRR062798_460 SRR062798_463 SRR062798_464 SRR062798_465 SRR062798_472 SRR062798_475 SRR062798_478 SRR062798_479 SRR062798_480 SRR062798_481 SRR062798_485 SRR062798_486 SRR062798_487 SRR062798_488 SRR062798_489 SRR062798_490 SRR062798_497 SRR062798_498 SRR062798_502 SRR062798_503 SRR062798_505 SRR062798_506 SRR062798_507 SRR062798_511 SRR062798_514 SRR062798_522 SRR062798_536 SRR062798_537 SRR062798_538 SRR062798_539 SRR062798_540 SRR062798_543 SRR062798_547 SRR062798_551 SRR062798_553 SRR062798_560 SRR062798_563 SRR062798_564 SRR062798_565 SRR062798_567 SRR062798_568 SRR062798_569 SRR062798_571 SRR062798_574 SRR062798_575 SRR062798_579 SRR062798_581 SRR062798_583 SRR062798_584 SRR062798_588 SRR062798_591 SRR062798_593 SRR062798_598 SRR062798_601 SRR062798_602 SRR062798_603 SRR062798_604 SRR062798_605 SRR062798_606 SRR062798_607 SRR062798_610 SRR062798_612 SRR062798_613 SRR062798_616 SRR062798_618 SRR062798_620 SRR062798_621 SRR062798_622 SRR062798_626 SRR062798_629 SRR062798_630 SRR062798_631 SRR062798_632 SRR062798_633 SRR062798_635 SRR062798_637 SRR062798_638 SRR062798_639 SRR062798_643 SRR062798_644 SRR062798_645 SRR062798_646 SRR062798_648 SRR062798_650 SRR062798_657 SRR062798_659 SRR062798_662 SRR062798_665 SRR062798_670 SRR062798_671 SRR062798_672 SRR062798_674 SRR062798_675 SRR062798_676 SRR062798_678 SRR062798_679 SRR062798_680 SRR062798_681 SRR062798_682 SRR062798_686 SRR062798_690 SRR062798_692 SRR062838_4 SRR062838_7 SRR062838_13 SRR062838_14 SRR062838_16 SRR062838_25 SRR062838_26 SRR062838_28 SRR062838_30 SRR062838_34 SRR062838_38 SRR062838_39 SRR062838_41 SRR062838_46 SRR062838_48 SRR062838_49 SRR062838_52 SRR062838_54 SRR062838_62 SRR062838_64 SRR062838_66 SRR062838_72 SRR062838_73 SRR062838_77 SRR062838_78 SRR062838_81 SRR062838_85 SRR062838_89 SRR062838_90 SRR062838_92 SRR062838_93 SRR062838_99 SRR062838_108 SRR062838_113 SRR062838_114 SRR062838_121 SRR062838_123 SRR062838_126 SRR062838_129 SRR062838_130 SRR062838_133 SRR062838_135 SRR062838_137 SRR062838_140 SRR062838_142 SRR062838_145 SRR062838_151 SRR062838_161 SRR062838_165 SRR062838_177 SRR062838_180 SRR062838_182 SRR062838_187 SRR062838_191 SRR062838_193 SRR062838_199 SRR062838_200 SRR062838_201 SRR062838_202 SRR062838_210 SRR062838_211 SRR062838_215 SRR062838_216 SRR062838_219 SRR062838_221 SRR062838_227 SRR062838_228 SRR062838_229 SRR062838_233 SRR062838_234 SRR062838_236 SRR062838_238 SRR062838_241 SRR062838_249 SRR062838_257 SRR062838_260 SRR062838_265 SRR062838_266 SRR062838_269 SRR062838_270 SRR062838_276 SRR062838_281 SRR062838_283 SRR062838_284 SRR062838_301 SRR062838_305 SRR062838_306 SRR062838_311 SRR062838_315 SRR062838_316 SRR062838_337 SRR062838_338 SRR062838_341 SRR062838_350 SRR062838_357 SRR062838_358 SRR062838_363 SRR062838_364 SRR062838_366 SRR062838_369 SRR062838_373 SRR062838_377 SRR062838_379 SRR062838_380 SRR062838_381 SRR062838_382 SRR062838_384 SRR062838_385 SRR062838_388 SRR062838_389 SRR062838_400 SRR062838_408 SRR062838_411 SRR062838_416 SRR062838_417 SRR062838_419 SRR062838_423 SRR062838_424 SRR062838_426 SRR062838_427 SRR062838_429 SRR062838_431 SRR062838_432 SRR062838_434 SRR062838_438 SRR062838_442 SRR062838_447 SRR062838_448 SRR062838_456 SRR062838_458 SRR062838_464 SRR062838_474 SRR062838_475 SRR062838_477 SRR062838_478 SRR062838_486 SRR062838_487 SRR062838_488 SRR062838_493 SRR062838_494 SRR062838_495 SRR062838_497 SRR062838_499 SRR062838_501 SRR062838_502 SRR062838_504 SRR062838_510 SRR062838_514 SRR062838_516 SRR062838_529 SRR062838_533 SRR062838_539 SRR062838_546 SRR062838_548 SRR062838_553 SRR062838_554 SRR062838_556 SRR062838_558 SRR062838_561 SRR062838_567 SRR062838_569 SRR062838_573 SRR062838_574 SRR062838_580 SRR062838_582 SRR062838_587 SRR062838_588 SRR062838_592 SRR062838_593 SRR062838_595 SRR062838_596 SRR062838_597 SRR062838_598 SRR062838_600 SRR062838_608 SRR062838_610 SRR062838_617 SRR062838_620 SRR062838_622 SRR062838_624 SRR062838_628 SRR062838_629 SRR062838_633 SRR062838_646 SRR062838_651 SRR062838_664 SRR062838_666 SRR062838_667 SRR062838_669 SRR062838_676 SRR062838_677 SRR062838_680 SRR062852_2 SRR062852_3 SRR062852_4 SRR062852_6 SRR062852_7 SRR062852_8 SRR062852_9 SRR062852_10 SRR062852_12 SRR062852_15 SRR062852_19 SRR062852_22 SRR062852_25 SRR062852_26 SRR062852_27 SRR062852_28 SRR062852_29 SRR062852_30 SRR062852_31 SRR062852_32 SRR062852_34 SRR062852_35 SRR062852_37 SRR062852_38 SRR062852_39 SRR062852_40 SRR062852_45 SRR062852_47 SRR062852_48 SRR062852_50 SRR062852_51 SRR062852_52 SRR062852_53 SRR062852_54 SRR062852_56 SRR062852_57 SRR062852_58 SRR062852_59 SRR062852_60 SRR062852_61 SRR062852_62 SRR062852_65 SRR062852_66 SRR062852_67 SRR062852_70 SRR062852_71 SRR062852_73 SRR062852_74 SRR062852_77 SRR062852_78 SRR062852_79 SRR062852_80 SRR062852_81 SRR062852_82 SRR062852_83 SRR062852_84 SRR062852_85 SRR062852_86 SRR062852_87 SRR062852_89 SRR062852_90 SRR062852_91 SRR062852_92 SRR062852_94 SRR062852_95 SRR062852_96 SRR062852_97 SRR062852_100 SRR062852_101 SRR062852_102 SRR062852_103 SRR062852_105 SRR062852_106 SRR062852_107 SRR062852_111 SRR062852_112 SRR062852_117 SRR062852_118 SRR062852_119 SRR062852_120 SRR062852_121 SRR062852_122 SRR062852_123 SRR062852_124 SRR062852_125 SRR062852_126 SRR062852_127 SRR062852_128 SRR062852_129 SRR062852_130 SRR062852_132 SRR062852_134 SRR062852_135 SRR062852_137 SRR062852_138 SRR062852_140 SRR062852_143 SRR062852_145 SRR062852_146 SRR062852_147 SRR062852_148 SRR062852_149 SRR062852_150 SRR062852_151 SRR062852_152 SRR062852_153 SRR062852_154 SRR062852_155 SRR062852_156 SRR062852_158 SRR062852_159 SRR062852_161 SRR062852_163 SRR062852_164 SRR062852_167 SRR062852_169 SRR062852_170 SRR062852_171 SRR062852_172 SRR062852_173 SRR062852_174 SRR062852_176 SRR062852_177 SRR062852_179 SRR062852_180 SRR062852_182 SRR062852_183 SRR062852_184 SRR062852_185 SRR062852_186 SRR062852_187 SRR062852_188 SRR062852_191 SRR062852_192 SRR062852_193 SRR062852_194 SRR062852_195 SRR062852_196 SRR062852_197 SRR062852_199 SRR062852_200 SRR062852_201 SRR062852_202 SRR062852_203 SRR062852_204 SRR062852_206 SRR062852_207 SRR062852_208 SRR062852_209 SRR062852_210 SRR062852_211 SRR062852_212 SRR062852_217 SRR062852_218 SRR062852_222 SRR062852_225 SRR062852_226 SRR062852_227 SRR062852_229 SRR062852_230 SRR062852_231 SRR062852_234 SRR062852_235 SRR062852_236 SRR062852_237 SRR062852_238 SRR062852_239 SRR062852_240 SRR062852_241 SRR062852_243 SRR062852_244 SRR062852_245 SRR062852_247 SRR062852_250 SRR062852_251 SRR062852_252 SRR062852_253 SRR062852_255 SRR062852_256 SRR062852_257 SRR062852_258 SRR062852_260 SRR062852_261 SRR062852_262 SRR062852_263 SRR062852_264 SRR062852_266 SRR062852_267 SRR062852_270 SRR062852_272 SRR062852_273 SRR062852_274 SRR062852_275 SRR062852_276 SRR062852_277 SRR062852_280 SRR062852_282 SRR062852_283 SRR062852_285 SRR062852_286 SRR062852_287 SRR062852_289 SRR062852_290 SRR062852_291 SRR062852_292 SRR062852_295 SRR062852_296 SRR062852_297 SRR062852_298 SRR062852_299 SRR062852_300 SRR062852_301 SRR062852_303 SRR062852_304 SRR062852_305 SRR062852_306 SRR062852_308 SRR062852_309 SRR062852_310 SRR062852_311 SRR062852_312 SRR062852_313 SRR062852_314 SRR062852_315 SRR062852_316 SRR062852_320 SRR062852_321 SRR062852_323 SRR062852_324 SRR062852_325 SRR062852_326 SRR062852_327 SRR062852_328 SRR062852_329 SRR062852_330 SRR062852_332 SRR062852_334 SRR062852_336 SRR062852_337 SRR062852_338 SRR062852_339 SRR062852_340 SRR062852_341 SRR062852_342 SRR062852_344 SRR062852_345 SRR062852_346 SRR062852_347 SRR062852_350 SRR062852_352 SRR062852_353 SRR062852_354 SRR062852_355 SRR062852_356 SRR062852_357 SRR062852_358 SRR062852_359 SRR062852_360 SRR062852_361 SRR062852_362 SRR062852_363 SRR062852_364 SRR062852_365 SRR062852_366 SRR062852_367 SRR062852_368 SRR062852_369 SRR062852_370 SRR062852_371 SRR062852_374 SRR062852_375 SRR062852_377 SRR062852_378 SRR062852_379 SRR062852_380 SRR062852_381 SRR062852_384 SRR062852_385 SRR062852_386 SRR062852_387 SRR062852_389 SRR062852_390 SRR062852_391 SRR062852_392 SRR062852_394 SRR062852_395 SRR062852_397 SRR062852_399 SRR062852_400 SRR062852_401 SRR062852_404 SRR062852_405 SRR062852_406 SRR062852_407 SRR062852_408 SRR062852_409 SRR062852_410 SRR062852_413 SRR062852_414 SRR062852_415 SRR062852_416 SRR062852_417 SRR062852_418 SRR062852_422 SRR062852_423 SRR062852_424 SRR062852_427 SRR062852_428 SRR062852_429 SRR062852_434 SRR062852_437 SRR062852_439 SRR062852_442 SRR062852_444 SRR062852_445 SRR062852_446 SRR062852_447 SRR062852_448 SRR062852_449 SRR062852_451 SRR062852_453 SRR062852_454 SRR062852_455 SRR062852_456 SRR062852_457 SRR062852_459 SRR062852_460 SRR062852_461 SRR062852_462 SRR062852_464 SRR062852_465 SRR062852_466 SRR062852_467 SRR062852_469 SRR062852_470 SRR062852_473 SRR062852_475 SRR062852_478 SRR062852_482 SRR062852_483 SRR062852_484 SRR062852_485 SRR062852_489 SRR062852_491 SRR062852_492 SRR062852_494 SRR062852_497 SRR062852_498 SRR062852_500 SRR062852_501 SRR062852_503 SRR062852_505 SRR062852_506 SRR062852_507 SRR062852_508 SRR062852_509 SRR062852_510 SRR062852_512 SRR062852_513 SRR062852_514 SRR062852_515 SRR062852_517 SRR062852_518 SRR062852_521 SRR062852_522 SRR062852_524 SRR062852_525 SRR062852_526 SRR062852_527 SRR062852_528 SRR062852_529 SRR062852_531 SRR062852_534 SRR062852_535 SRR062852_537 SRR062852_539 SRR062852_544 SRR062852_545 SRR062852_546 SRR062852_547 SRR062852_548 SRR062852_549 SRR062852_550 SRR062852_552 SRR062852_553 SRR062852_554 SRR062852_555 SRR062852_556 SRR062852_557 SRR062852_559 SRR062852_560 SRR062852_562 SRR062852_563 SRR062852_564 SRR062852_565 SRR062852_567 SRR062852_572 SRR062852_574 SRR062852_575 SRR062852_576 SRR062852_577 SRR062852_578 SRR062852_579 SRR062852_580 SRR062852_581 SRR062852_583 SRR062852_585 SRR062852_586 SRR062852_587 SRR062852_589 SRR062852_592 SRR062852_593 SRR062852_594 SRR062852_596 SRR062852_601 SRR062852_603 SRR062852_604 SRR062852_606 SRR062852_607 SRR062852_608 SRR062852_609 SRR062852_610 SRR062852_611 SRR062852_612 SRR062852_613 SRR062852_614 SRR062852_615 SRR062852_616 SRR062852_619 SRR062852_621 SRR062852_623 SRR062852_624 SRR062852_625 SRR062852_627 SRR062852_628 SRR062852_629 SRR062852_631 SRR062852_632 SRR062852_634 SRR062852_635 SRR062852_636 SRR062852_637 SRR062852_638 SRR062852_639 SRR062852_640 SRR062852_641 SRR062852_642 SRR062852_643 SRR062852_644 SRR062852_647 SRR062852_650 SRR062852_651 SRR062852_652 SRR062852_654 SRR062852_655 SRR062852_659 SRR062852_661 SRR062852_662 SRR062852_663 SRR062852_664 SRR062852_666 SRR062852_667 SRR062852_668 SRR062852_671 SRR062852_672 SRR062852_675 SRR062852_676 SRR062852_677 SRR062852_679 SRR062852_680 SRR062852_682 SRR062852_683 SRR062852_685 SRR062852_686 SRR062852_687 SRR062852_688 SRR062852_690 SRR062852_691 SRR062853_2 SRR062853_3 SRR062853_5 SRR062853_8 SRR062853_9 SRR062853_10 SRR062853_11 SRR062853_12 SRR062853_13 SRR062853_14 SRR062853_15 SRR062853_17 SRR062853_18 SRR062853_19 SRR062853_20 SRR062853_21 SRR062853_22 SRR062853_24 SRR062853_25 SRR062853_26 SRR062853_29 SRR062853_30 SRR062853_32 SRR062853_33 SRR062853_34 SRR062853_35 SRR062853_37 SRR062853_38 SRR062853_39 SRR062853_40 SRR062853_42 SRR062853_43 SRR062853_45 SRR062853_46 SRR062853_47 SRR062853_48 SRR062853_50 SRR062853_51 SRR062853_52 SRR062853_53 SRR062853_56 SRR062853_57 SRR062853_58 SRR062853_59 SRR062853_60 SRR062853_61 SRR062853_63 SRR062853_64 SRR062853_65 SRR062853_66 SRR062853_67 SRR062853_68 SRR062853_69 SRR062853_70 SRR062853_71 SRR062853_72 SRR062853_73 SRR062853_77 SRR062853_79 SRR062853_81 SRR062853_82 SRR062853_83 SRR062853_84 SRR062853_85 SRR062853_86 SRR062853_87 SRR062853_88 SRR062853_89 SRR062853_90 SRR062853_91 SRR062853_92 SRR062853_93 SRR062853_94 SRR062853_95 SRR062853_96 SRR062853_98 SRR062853_99 SRR062853_100 SRR062853_101 SRR062853_102 SRR062853_104 SRR062853_105 SRR062853_109 SRR062853_110 SRR062853_111 SRR062853_112 SRR062853_113 SRR062853_114 SRR062853_115 SRR062853_116 SRR062853_117 SRR062853_118 SRR062853_119 SRR062853_120 SRR062853_121 SRR062853_122 SRR062853_124 SRR062853_125 SRR062853_126 SRR062853_129 SRR062853_130 SRR062853_131 SRR062853_132 SRR062853_133 SRR062853_134 SRR062853_136 SRR062853_138 SRR062853_139 SRR062853_141 SRR062853_142 SRR062853_143 SRR062853_144 SRR062853_147 SRR062853_149 SRR062853_150 SRR062853_151 SRR062853_153 SRR062853_154 SRR062853_155 SRR062853_156 SRR062853_157 SRR062853_158 SRR062853_160 SRR062853_161 SRR062853_163 SRR062853_164 SRR062853_165 SRR062853_166 SRR062853_168 SRR062853_169 SRR062853_170 SRR062853_171 SRR062853_172 SRR062853_173 SRR062853_174 SRR062853_177 SRR062853_179 SRR062853_180 SRR062853_181 SRR062853_182 SRR062853_183 SRR062853_184 SRR062853_186 SRR062853_188 SRR062853_189 SRR062853_190 SRR062853_191 SRR062853_192 SRR062853_193 SRR062853_194 SRR062853_195 SRR062853_198 SRR062853_199 SRR062853_200 SRR062853_201 SRR062853_202 SRR062853_203 SRR062853_204 SRR062853_206 SRR062853_207 SRR062853_208 SRR062853_209 SRR062853_210 SRR062853_211 SRR062853_212 SRR062853_213 SRR062853_215 SRR062853_216 SRR062853_217 SRR062853_218 SRR062853_220 SRR062853_221 SRR062853_222 SRR062853_223 SRR062853_224 SRR062853_225 SRR062853_226 SRR062853_228 SRR062853_229 SRR062853_230 SRR062853_232 SRR062853_233 SRR062853_234 SRR062853_235 SRR062853_237 SRR062853_238 SRR062853_239 SRR062853_240 SRR062853_241 SRR062853_242 SRR062853_244 SRR062853_246 SRR062853_247 SRR062853_248 SRR062853_250 SRR062853_251 SRR062853_252 SRR062853_253 SRR062853_255 SRR062853_256 SRR062853_258 SRR062853_259 SRR062853_261 SRR062853_262 SRR062853_263 SRR062853_265 SRR062853_267 SRR062853_268 SRR062853_269 SRR062853_270 SRR062853_271 SRR062853_272 SRR062853_273 SRR062853_274 SRR062853_275 SRR062853_276 SRR062853_277 SRR062853_278 SRR062853_279 SRR062853_280 SRR062853_281 SRR062853_282 SRR062853_283 SRR062853_285 SRR062853_286 SRR062853_288 SRR062853_289 SRR062853_290 SRR062853_291 SRR062853_292 SRR062853_293 SRR062853_294 SRR062853_295 SRR062853_296 SRR062853_297 SRR062853_298 SRR062853_300 SRR062853_301 SRR062853_302 SRR062853_303 SRR062853_304 SRR062853_306 SRR062853_307 SRR062853_309 SRR062853_310 SRR062853_311 SRR062853_312 SRR062853_313 SRR062853_314 SRR062853_315 SRR062853_317 SRR062853_318 SRR062853_319 SRR062853_320 SRR062853_322 SRR062853_323 SRR062853_325 SRR062853_326 SRR062853_329 SRR062853_331 SRR062853_332 SRR062853_333 SRR062853_334 SRR062853_336 SRR062853_338 SRR062853_339 SRR062853_340 SRR062853_341 SRR062853_343 SRR062853_344 SRR062853_345 SRR062853_346 SRR062853_347 SRR062853_348 SRR062853_349 SRR062853_350 SRR062853_351 SRR062853_353 SRR062853_354 SRR062853_355 SRR062853_356 SRR062853_357 SRR062853_358 SRR062853_359 SRR062853_360 SRR062853_361 SRR062853_363 SRR062853_365 SRR062853_366 SRR062853_367 SRR062853_369 SRR062853_370 SRR062853_371 SRR062853_372 SRR062853_373 SRR062853_374 SRR062853_375 SRR062853_377 SRR062853_378 SRR062853_379 SRR062853_380 SRR062853_381 SRR062853_382 SRR062853_385 SRR062853_386 SRR062853_387 SRR062853_388 SRR062853_389 SRR062853_390 SRR062853_391 SRR062853_392 SRR062853_393 SRR062853_394 SRR062853_395 SRR062853_396 SRR062853_397 SRR062853_398 SRR062853_401 SRR062853_403 SRR062853_404 SRR062853_405 SRR062853_406 SRR062853_408 SRR062853_409 SRR062853_410 SRR062853_411 SRR062853_412 SRR062853_413 SRR062853_414 SRR062853_416 SRR062853_417 SRR062853_420 SRR062853_422 SRR062853_424 SRR062853_425 SRR062853_426 SRR062853_427 SRR062853_428 SRR062853_429 SRR062853_433 SRR062853_435 SRR062853_436 SRR062853_437 SRR062853_438 SRR062853_439 SRR062853_440 SRR062853_441 SRR062853_443 SRR062853_445 SRR062853_447 SRR062853_448 SRR062853_449 SRR062853_450 SRR062853_451 SRR062853_456 SRR062853_457 SRR062853_458 SRR062853_459 SRR062853_460 SRR062853_461 SRR062853_462 SRR062853_465 SRR062853_466 SRR062853_468 SRR062853_470 SRR062853_471 SRR062853_473 SRR062853_475 SRR062853_476 SRR062853_481 SRR062853_482 SRR062853_483 SRR062853_485 SRR062853_487 SRR062853_488 SRR062853_490 SRR062853_491 SRR062853_494 SRR062853_495 SRR062853_496 SRR062853_497 SRR062853_498 SRR062853_500 SRR062853_501 SRR062853_502 SRR062853_503 SRR062853_505 SRR062853_506 SRR062853_508 SRR062853_509 SRR062853_513 SRR062853_516 SRR062853_517 SRR062853_518 SRR062853_519 SRR062853_520 SRR062853_522 SRR062853_524 SRR062853_527 SRR062853_528 SRR062853_530 SRR062853_531 SRR062853_532 SRR062853_533 SRR062853_535 SRR062853_536 SRR062853_537 SRR062853_538 SRR062853_539 SRR062853_540 SRR062853_541 SRR062853_542 SRR062853_544 SRR062853_545 SRR062853_546 SRR062853_547 SRR062853_549 SRR062853_551 SRR062853_552 SRR062853_553 SRR062853_555 SRR062853_556 SRR062853_557 SRR062853_558 SRR062853_559 SRR062853_560 SRR062853_561 SRR062853_562 SRR062853_563 SRR062853_564 SRR062853_565 SRR062853_566 SRR062853_567 SRR062853_568 SRR062853_569 SRR062853_570 SRR062853_573 SRR062853_574 SRR062853_575 SRR062853_576 SRR062853_579 SRR062853_580 SRR062853_581 SRR062853_582 SRR062853_584 SRR062853_587 SRR062853_589 SRR062853_590 SRR062853_591 SRR062853_596 SRR062853_597 SRR062853_598 SRR062853_600 SRR062853_601 SRR062853_603 SRR062853_605 SRR062853_607 SRR062853_608 SRR062853_610 SRR062853_611 SRR062853_612 SRR062853_614 SRR062853_615 SRR062853_616 SRR062853_618 SRR062853_619 SRR062853_620 SRR062853_622 SRR062853_625 SRR062853_626 SRR062853_628 SRR062853_629 SRR062853_630 SRR062853_631 SRR062853_632 SRR062853_633 SRR062853_634 SRR062853_637 SRR062853_638 SRR062853_639 SRR062853_640 SRR062853_641 SRR062853_642 SRR062853_643 SRR062853_644 SRR062853_645 SRR062853_647 SRR062853_649 SRR062853_650 SRR062853_652 SRR062853_653 SRR062853_654 SRR062853_655 SRR062853_657 SRR062853_658 SRR062853_659 SRR062853_660 SRR062853_662 SRR062853_664 SRR062853_665 SRR062853_666 SRR062853_668 SRR062853_669 SRR062853_670 SRR062853_671 SRR062853_672 SRR062853_673 SRR062853_674 SRR062853_677 SRR062853_678 SRR062853_679 SRR062853_683 SRR062853_684 SRR062853_685 SRR062853_686 SRR062853_687 SRR062853_688 SRR062853_689 SRR062853_691 SRR062853_692 SRR062853_693 SRR062864_2 SRR062864_4 SRR062864_7 SRR062864_8 SRR062864_10 SRR062864_14 SRR062864_16 SRR062864_17 SRR062864_19 SRR062864_20 SRR062864_27 SRR062864_29 SRR062864_30 SRR062864_31 SRR062864_38 SRR062864_40 SRR062864_41 SRR062864_42 SRR062864_43 SRR062864_44 SRR062864_45 SRR062864_46 SRR062864_48 SRR062864_49 SRR062864_50 SRR062864_51 SRR062864_52 SRR062864_53 SRR062864_54 SRR062864_55 SRR062864_57 SRR062864_59 SRR062864_61 SRR062864_62 SRR062864_63 SRR062864_65 SRR062864_66 SRR062864_67 SRR062864_70 SRR062864_71 SRR062864_73 SRR062864_74 SRR062864_75 SRR062864_82 SRR062864_83 SRR062864_84 SRR062864_85 SRR062864_87 SRR062864_90 SRR062864_91 SRR062864_93 SRR062864_94 SRR062864_95 SRR062864_97 SRR062864_98 SRR062864_101 SRR062864_102 SRR062864_104 SRR062864_105 SRR062864_107 SRR062864_108 SRR062864_109 SRR062864_110 SRR062864_111 SRR062864_114 SRR062864_115 SRR062864_117 SRR062864_120 SRR062864_121 SRR062864_125 SRR062864_126 SRR062864_127 SRR062864_128 SRR062864_129 SRR062864_130 SRR062864_132 SRR062864_133 SRR062864_134 SRR062864_135 SRR062864_140 SRR062864_146 SRR062864_148 SRR062864_149 SRR062864_150 SRR062864_151 SRR062864_153 SRR062864_154 SRR062864_155 SRR062864_157 SRR062864_158 SRR062864_160 SRR062864_161 SRR062864_162 SRR062864_163 SRR062864_164 SRR062864_168 SRR062864_169 SRR062864_170 SRR062864_171 SRR062864_172 SRR062864_173 SRR062864_174 SRR062864_175 SRR062864_176 SRR062864_180 SRR062864_183 SRR062864_184 SRR062864_185 SRR062864_188 SRR062864_190 SRR062864_191 SRR062864_193 SRR062864_194 SRR062864_195 SRR062864_198 SRR062864_199 SRR062864_200 SRR062864_201 SRR062864_202 SRR062864_205 SRR062864_206 SRR062864_208 SRR062864_209 SRR062864_210 SRR062864_211 SRR062864_213 SRR062864_214 SRR062864_215 SRR062864_216 SRR062864_217 SRR062864_218 SRR062864_221 SRR062864_223 SRR062864_225 SRR062864_226 SRR062864_227 SRR062864_232 SRR062864_233 SRR062864_234 SRR062864_236 SRR062864_238 SRR062864_239 SRR062864_241 SRR062864_243 SRR062864_244 SRR062864_245 SRR062864_247 SRR062864_248 SRR062864_249 SRR062864_250 SRR062864_251 SRR062864_253 SRR062864_254 SRR062864_256 SRR062864_257 SRR062864_258 SRR062864_259 SRR062864_260 SRR062864_263 SRR062864_266 SRR062864_268 SRR062864_269 SRR062864_271 SRR062864_272 SRR062864_274 SRR062864_276 SRR062864_277 SRR062864_278 SRR062864_279 SRR062864_280 SRR062864_281 SRR062864_282 SRR062864_284 SRR062864_287 SRR062864_291 SRR062864_293 SRR062864_294 SRR062864_297 SRR062864_298 SRR062864_299 SRR062864_302 SRR062864_303 SRR062864_304 SRR062864_305 SRR062864_306 SRR062864_307 SRR062864_308 SRR062864_310 SRR062864_313 SRR062864_314 SRR062864_315 SRR062864_318 SRR062864_319 SRR062864_320 SRR062864_321 SRR062864_323 SRR062864_325 SRR062864_326 SRR062864_327 SRR062864_328 SRR062864_329 SRR062864_330 SRR062864_331 SRR062864_333 SRR062864_335 SRR062864_336 SRR062864_338 SRR062864_339 SRR062864_343 SRR062864_344 SRR062864_346 SRR062864_348 SRR062864_349 SRR062864_351 SRR062864_352 SRR062864_354 SRR062864_356 SRR062864_359 SRR062864_360 SRR062864_363 SRR062864_364 SRR062864_365 SRR062864_366 SRR062864_369 SRR062864_370 SRR062864_371 SRR062864_372 SRR062864_374 SRR062864_379 SRR062864_380 SRR062864_382 SRR062864_383 SRR062864_384 SRR062864_385 SRR062864_387 SRR062864_388 SRR062864_389 SRR062864_390 SRR062864_393 SRR062864_394 SRR062864_396 SRR062864_397 SRR062864_398 SRR062864_399 SRR062864_400 SRR062864_401 SRR062864_403 SRR062864_404 SRR062864_407 SRR062864_410 SRR062864_413 SRR062864_414 SRR062864_417 SRR062864_419 SRR062864_420 SRR062864_421 SRR062864_422 SRR062864_424 SRR062864_426 SRR062864_427 SRR062864_430 SRR062864_431 SRR062864_434 SRR062864_435 SRR062864_437 SRR062864_440 SRR062864_441 SRR062864_442 SRR062864_443 SRR062864_445 SRR062864_449 SRR062864_450 SRR062864_451 SRR062864_452 SRR062864_453 SRR062864_455 SRR062864_456 SRR062864_457 SRR062864_458 SRR062864_459 SRR062864_460 SRR062864_463 SRR062864_464 SRR062864_465 SRR062864_466 SRR062864_471 SRR062864_473 SRR062864_475 SRR062864_477 SRR062864_478 SRR062864_481 SRR062864_483 SRR062864_484 SRR062864_485 SRR062864_486 SRR062864_487 SRR062864_489 SRR062864_490 SRR062864_492 SRR062864_495 SRR062864_496 SRR062864_497 SRR062864_498 SRR062864_499 SRR062864_500 SRR062864_501 SRR062864_503 SRR062864_504 SRR062864_506 SRR062864_507 SRR062864_508 SRR062864_509 SRR062864_510 SRR062864_512 SRR062864_515 SRR062864_516 SRR062864_517 SRR062864_519 SRR062864_521 SRR062864_523 SRR062864_526 SRR062864_527 SRR062864_529 SRR062864_532 SRR062864_533 SRR062864_535 SRR062864_537 SRR062864_538 SRR062864_541 SRR062864_542 SRR062864_543 SRR062864_544 SRR062864_548 SRR062864_550 SRR062864_551 SRR062864_552 SRR062864_553 SRR062864_555 SRR062864_556 SRR062864_557 SRR062864_558 SRR062864_559 SRR062864_561 SRR062864_564 SRR062864_567 SRR062864_568 SRR062864_569 SRR062864_574 SRR062864_576 SRR062864_577 SRR062864_578 SRR062864_580 SRR062864_582 SRR062864_583 SRR062864_585 SRR062864_587 SRR062864_588 SRR062864_589 SRR062864_590 SRR062864_591 SRR062864_593 SRR062864_594 SRR062864_595 SRR062864_596 SRR062864_599 SRR062864_600 SRR062864_601 SRR062864_604 SRR062864_606 SRR062864_607 SRR062864_616 SRR062864_617 SRR062864_619 SRR062864_621 SRR062864_622 SRR062864_623 SRR062864_624 SRR062864_626 SRR062864_627 SRR062864_628 SRR062864_629 SRR062864_630 SRR062864_631 SRR062864_632 SRR062864_633 SRR062864_634 SRR062864_635 SRR062864_636 SRR062864_641 SRR062864_642 SRR062864_643 SRR062864_644 SRR062864_647 SRR062864_648 SRR062864_656 SRR062864_657 SRR062864_659 SRR062864_663 SRR062864_664 SRR062864_666 SRR062864_668 SRR062864_669 SRR062864_671 SRR062864_672 SRR062864_673 SRR062864_675 SRR062864_676 SRR062864_677 SRR062864_679 SRR062864_680 SRR062864_683 SRR062864_686 SRR062864_687 SRR062864_688 SRR062864_689 SRR062864_690 SRR062864_691 SRR062864_693 SRR062865_7 SRR062865_9 SRR062865_12 SRR062865_16 SRR062865_17 SRR062865_18 SRR062865_19 SRR062865_22 SRR062865_23 SRR062865_25 SRR062865_29 SRR062865_30 SRR062865_36 SRR062865_37 SRR062865_39 SRR062865_42 SRR062865_45 SRR062865_46 SRR062865_47 SRR062865_53 SRR062865_54 SRR062865_55 SRR062865_56 SRR062865_57 SRR062865_62 SRR062865_71 SRR062865_72 SRR062865_73 SRR062865_76 SRR062865_78 SRR062865_79 SRR062865_84 SRR062865_85 SRR062865_88 SRR062865_90 SRR062865_93 SRR062865_94 SRR062865_95 SRR062865_98 SRR062865_99 SRR062865_102 SRR062865_106 SRR062865_108 SRR062865_111 SRR062865_113 SRR062865_117 SRR062865_118 SRR062865_119 SRR062865_122 SRR062865_124 SRR062865_125 SRR062865_127 SRR062865_128 SRR062865_129 SRR062865_131 SRR062865_132 SRR062865_133 SRR062865_134 SRR062865_135 SRR062865_137 SRR062865_139 SRR062865_140 SRR062865_142 SRR062865_144 SRR062865_145 SRR062865_146 SRR062865_149 SRR062865_151 SRR062865_161 SRR062865_163 SRR062865_164 SRR062865_165 SRR062865_166 SRR062865_174 SRR062865_175 SRR062865_178 SRR062865_182 SRR062865_183 SRR062865_185 SRR062865_186 SRR062865_187 SRR062865_188 SRR062865_193 SRR062865_195 SRR062865_199 SRR062865_200 SRR062865_202 SRR062865_206 SRR062865_207 SRR062865_208 SRR062865_209 SRR062865_210 SRR062865_217 SRR062865_218 SRR062865_220 SRR062865_222 SRR062865_225 SRR062865_230 SRR062865_231 SRR062865_232 SRR062865_238 SRR062865_240 SRR062865_241 SRR062865_243 SRR062865_245 SRR062865_247 SRR062865_253 SRR062865_259 SRR062865_265 SRR062865_273 SRR062865_274 SRR062865_275 SRR062865_276 SRR062865_277 SRR062865_281 SRR062865_282 SRR062865_283 SRR062865_284 SRR062865_285 SRR062865_287 SRR062865_289 SRR062865_298 SRR062865_299 SRR062865_300 SRR062865_304 SRR062865_305 SRR062865_309 SRR062865_312 SRR062865_313 SRR062865_316 SRR062865_319 SRR062865_320 SRR062865_321 SRR062865_324 SRR062865_326 SRR062865_328 SRR062865_331 SRR062865_332 SRR062865_333 SRR062865_336 SRR062865_337 SRR062865_338 SRR062865_339 SRR062865_341 SRR062865_342 SRR062865_343 SRR062865_349 SRR062865_351 SRR062865_353 SRR062865_357 SRR062865_359 SRR062865_362 SRR062865_365 SRR062865_367 SRR062865_375 SRR062865_377 SRR062865_380 SRR062865_388 SRR062865_389 SRR062865_392 SRR062865_393 SRR062865_400 SRR062865_403 SRR062865_407 SRR062865_410 SRR062865_412 SRR062865_413 SRR062865_418 SRR062865_422 SRR062865_425 SRR062865_427 SRR062865_428 SRR062865_435 SRR062865_436 SRR062865_437 SRR062865_438 SRR062865_442 SRR062865_443 SRR062865_444 SRR062865_446 SRR062865_449 SRR062865_452 SRR062865_453 SRR062865_454 SRR062865_456 SRR062865_457 SRR062865_458 SRR062865_460 SRR062865_464 SRR062865_465 SRR062865_467 SRR062865_468 SRR062865_471 SRR062865_476 SRR062865_483 SRR062865_489 SRR062865_490 SRR062865_491 SRR062865_492 SRR062865_493 SRR062865_497 SRR062865_498 SRR062865_500 SRR062865_502 SRR062865_503 SRR062865_506 SRR062865_508 SRR062865_510 SRR062865_515 SRR062865_516 SRR062865_518 SRR062865_522 SRR062865_524 SRR062865_527 SRR062865_531 SRR062865_532 SRR062865_533 SRR062865_534 SRR062865_535 SRR062865_541 SRR062865_544 SRR062865_545 SRR062865_547 SRR062865_548 SRR062865_549 SRR062865_550 SRR062865_552 SRR062865_559 SRR062865_561 SRR062865_562 SRR062865_563 SRR062865_566 SRR062865_568 SRR062865_569 SRR062865_575 SRR062865_580 SRR062865_584 SRR062865_586 SRR062865_587 SRR062865_588 SRR062865_593 SRR062865_594 SRR062865_597 SRR062865_599 SRR062865_600 SRR062865_602 SRR062865_606 SRR062865_607 SRR062865_608 SRR062865_612 SRR062865_613 SRR062865_614 SRR062865_616 SRR062865_618 SRR062865_623 SRR062865_624 SRR062865_626 SRR062865_627 SRR062865_628 SRR062865_629 SRR062865_633 SRR062865_634 SRR062865_637 SRR062865_640 SRR062865_643 SRR062865_645 SRR062865_647 SRR062865_656 SRR062865_658 SRR062865_660 SRR062865_664 SRR062865_665 SRR062865_671 SRR062865_673 SRR062865_674 SRR062865_676 SRR062865_678 SRR062865_683 SRR062865_684 SRR062865_686 SRR062865_687 SRR062865_688 SRR062865_689 SRR062865_692 SRR062865_693 SRR062867_4 SRR062867_6 SRR062867_12 SRR062867_16 SRR062867_21 SRR062867_23 SRR062867_30 SRR062867_31 SRR062867_33 SRR062867_35 SRR062867_37 SRR062867_42 SRR062867_43 SRR062867_48 SRR062867_49 SRR062867_50 SRR062867_52 SRR062867_53 SRR062867_61 SRR062867_63 SRR062867_70 SRR062867_71 SRR062867_73 SRR062867_78 SRR062867_81 SRR062867_85 SRR062867_88 SRR062867_89 SRR062867_95 SRR062867_99 SRR062867_101 SRR062867_102 SRR062867_105 SRR062867_106 SRR062867_112 SRR062867_113 SRR062867_115 SRR062867_117 SRR062867_119 SRR062867_127 SRR062867_129 SRR062867_136 SRR062867_137 SRR062867_139 SRR062867_140 SRR062867_144 SRR062867_148 SRR062867_149 SRR062867_152 SRR062867_154 SRR062867_155 SRR062867_157 SRR062867_158 SRR062867_161 SRR062867_162 SRR062867_164 SRR062867_166 SRR062867_167 SRR062867_170 SRR062867_171 SRR062867_173 SRR062867_175 SRR062867_176 SRR062867_177 SRR062867_178 SRR062867_179 SRR062867_180 SRR062867_182 SRR062867_184 SRR062867_189 SRR062867_191 SRR062867_194 SRR062867_195 SRR062867_197 SRR062867_203 SRR062867_205 SRR062867_206 SRR062867_210 SRR062867_212 SRR062867_214 SRR062867_215 SRR062867_217 SRR062867_218 SRR062867_222 SRR062867_223 SRR062867_224 SRR062867_225 SRR062867_228 SRR062867_229 SRR062867_230 SRR062867_233 SRR062867_238 SRR062867_241 SRR062867_242 SRR062867_243 SRR062867_251 SRR062867_254 SRR062867_256 SRR062867_264 SRR062867_270 SRR062867_271 SRR062867_275 SRR062867_276 SRR062867_282 SRR062867_284 SRR062867_287 SRR062867_288 SRR062867_291 SRR062867_293 SRR062867_294 SRR062867_295 SRR062867_301 SRR062867_305 SRR062867_308 SRR062867_314 SRR062867_315 SRR062867_321 SRR062867_324 SRR062867_326 SRR062867_329 SRR062867_332 SRR062867_334 SRR062867_336 SRR062867_337 SRR062867_338 SRR062867_345 SRR062867_346 SRR062867_347 SRR062867_349 SRR062867_350 SRR062867_351 SRR062867_355 SRR062867_361 SRR062867_366 SRR062867_367 SRR062867_368 SRR062867_369 SRR062867_374 SRR062867_378 SRR062867_381 SRR062867_389 SRR062867_390 SRR062867_393 SRR062867_394 SRR062867_396 SRR062867_397 SRR062867_400 SRR062867_402 SRR062867_404 SRR062867_408 SRR062867_410 SRR062867_412 SRR062867_414 SRR062867_415 SRR062867_417 SRR062867_418 SRR062867_420 SRR062867_421 SRR062867_425 SRR062867_426 SRR062867_430 SRR062867_432 SRR062867_439 SRR062867_440 SRR062867_443 SRR062867_449 SRR062867_456 SRR062867_461 SRR062867_464 SRR062867_467 SRR062867_469 SRR062867_470 SRR062867_471 SRR062867_473 SRR062867_476 SRR062867_480 SRR062867_486 SRR062867_489 SRR062867_490 SRR062867_492 SRR062867_494 SRR062867_496 SRR062867_505 SRR062867_509 SRR062867_510 SRR062867_511 SRR062867_513 SRR062867_521 SRR062867_524 SRR062867_525 SRR062867_528 SRR062867_532 SRR062867_537 SRR062867_538 SRR062867_542 SRR062867_545 SRR062867_548 SRR062867_549 SRR062867_551 SRR062867_552 SRR062867_553 SRR062867_554 SRR062867_557 SRR062867_560 SRR062867_563 SRR062867_564 SRR062867_566 SRR062867_568 SRR062867_573 SRR062867_576 SRR062867_578 SRR062867_584 SRR062867_586 SRR062867_587 SRR062867_588 SRR062867_591 SRR062867_592 SRR062867_593 SRR062867_599 SRR062867_610 SRR062867_614 SRR062867_615 SRR062867_617 SRR062867_619 SRR062867_620 SRR062867_622 SRR062867_623 SRR062867_624 SRR062867_626 SRR062867_629 SRR062867_630 SRR062867_632 SRR062867_633 SRR062867_634 SRR062867_642 SRR062867_643 SRR062867_647 SRR062867_650 SRR062867_661 SRR062867_663 SRR062867_668 SRR062867_674 SRR062867_679 SRR062867_681 SRR062867_683 SRR062867_685 SRR062867_686 SRR062867_692 SRR062868_4 SRR062868_24 SRR062868_33 SRR062868_39 SRR062868_49 SRR062868_62 SRR062868_63 SRR062868_64 SRR062868_67 SRR062868_70 SRR062868_82 SRR062868_91 SRR062868_95 SRR062868_96 SRR062868_104 SRR062868_112 SRR062868_115 SRR062868_122 SRR062868_125 SRR062868_126 SRR062868_129 SRR062868_136 SRR062868_141 SRR062868_144 SRR062868_145 SRR062868_148 SRR062868_164 SRR062868_170 SRR062868_173 SRR062868_174 SRR062868_175 SRR062868_182 SRR062868_188 SRR062868_197 SRR062868_212 SRR062868_213 SRR062868_224 SRR062868_239 SRR062868_242 SRR062868_247 SRR062868_248 SRR062868_253 SRR062868_263 SRR062868_271 SRR062868_272 SRR062868_273 SRR062868_275 SRR062868_276 SRR062868_280 SRR062868_290 SRR062868_291 SRR062868_293 SRR062868_296 SRR062868_297 SRR062868_309 SRR062868_312 SRR062868_326 SRR062868_328 SRR062868_332 SRR062868_333 SRR062868_334 SRR062868_337 SRR062868_338 SRR062868_346 SRR062868_349 SRR062868_355 SRR062868_357 SRR062868_376 SRR062868_394 SRR062868_398 SRR062868_402 SRR062868_434 SRR062868_435 SRR062868_438 SRR062868_442 SRR062868_453 SRR062868_463 SRR062868_469 SRR062868_471 SRR062868_473 SRR062868_478 SRR062868_481 SRR062868_484 SRR062868_485 SRR062868_488 SRR062868_490 SRR062868_493 SRR062868_504 SRR062868_505 SRR062868_510 SRR062868_512 SRR062868_513 SRR062868_514 SRR062868_517 SRR062868_522 SRR062868_529 SRR062868_530 SRR062868_531 SRR062868_532 SRR062868_534 SRR062868_537 SRR062868_564 SRR062868_576 SRR062868_588 SRR062868_590 SRR062868_591 SRR062868_595 SRR062868_612 SRR062868_620 SRR062868_625 SRR062868_627 SRR062868_637 SRR062868_656 SRR062868_659 SRR062868_665 SRR062868_666 SRR062868_671 SRR062868_672 SRR062868_681 SRR062868_692 SRR062869_4 SRR062869_7 SRR062869_10 SRR062869_12 SRR062869_13 SRR062869_15 SRR062869_16 SRR062869_17 SRR062869_18 SRR062869_19 SRR062869_20 SRR062869_21 SRR062869_22 SRR062869_23 SRR062869_24 SRR062869_25 SRR062869_26 SRR062869_27 SRR062869_29 SRR062869_31 SRR062869_32 SRR062869_33 SRR062869_36 SRR062869_37 SRR062869_41 SRR062869_44 SRR062869_49 SRR062869_50 SRR062869_51 SRR062869_52 SRR062869_55 SRR062869_60 SRR062869_63 SRR062869_64 SRR062869_65 SRR062869_66 SRR062869_70 SRR062869_72 SRR062869_73 SRR062869_74 SRR062869_75 SRR062869_80 SRR062869_81 SRR062869_82 SRR062869_83 SRR062869_84 SRR062869_85 SRR062869_86 SRR062869_87 SRR062869_89 SRR062869_90 SRR062869_92 SRR062869_94 SRR062869_95 SRR062869_96 SRR062869_98 SRR062869_99 SRR062869_100 SRR062869_104 SRR062869_105 SRR062869_107 SRR062869_108 SRR062869_110 SRR062869_112 SRR062869_113 SRR062869_116 SRR062869_117 SRR062869_118 SRR062869_119 SRR062869_120 SRR062869_123 SRR062869_124 SRR062869_126 SRR062869_127 SRR062869_128 SRR062869_129 SRR062869_130 SRR062869_131 SRR062869_134 SRR062869_135 SRR062869_138 SRR062869_140 SRR062869_142 SRR062869_143 SRR062869_144 SRR062869_145 SRR062869_148 SRR062869_149 SRR062869_150 SRR062869_154 SRR062869_155 SRR062869_158 SRR062869_159 SRR062869_162 SRR062869_164 SRR062869_165 SRR062869_166 SRR062869_167 SRR062869_169 SRR062869_175 SRR062869_176 SRR062869_178 SRR062869_180 SRR062869_181 SRR062869_188 SRR062869_189 SRR062869_190 SRR062869_191 SRR062869_193 SRR062869_194 SRR062869_195 SRR062869_198 SRR062869_201 SRR062869_202 SRR062869_205 SRR062869_207 SRR062869_208 SRR062869_209 SRR062869_210 SRR062869_211 SRR062869_212 SRR062869_213 SRR062869_216 SRR062869_217 SRR062869_219 SRR062869_220 SRR062869_221 SRR062869_224 SRR062869_227 SRR062869_229 SRR062869_230 SRR062869_235 SRR062869_236 SRR062869_237 SRR062869_240 SRR062869_242 SRR062869_247 SRR062869_248 SRR062869_251 SRR062869_252 SRR062869_256 SRR062869_257 SRR062869_258 SRR062869_259 SRR062869_260 SRR062869_261 SRR062869_262 SRR062869_263 SRR062869_265 SRR062869_266 SRR062869_268 SRR062869_270 SRR062869_271 SRR062869_274 SRR062869_276 SRR062869_278 SRR062869_280 SRR062869_282 SRR062869_285 SRR062869_286 SRR062869_287 SRR062869_288 SRR062869_292 SRR062869_294 SRR062869_295 SRR062869_300 SRR062869_301 SRR062869_306 SRR062869_307 SRR062869_309 SRR062869_310 SRR062869_311 SRR062869_312 SRR062869_316 SRR062869_318 SRR062869_319 SRR062869_320 SRR062869_321 SRR062869_322 SRR062869_324 SRR062869_325 SRR062869_326 SRR062869_329 SRR062869_330 SRR062869_332 SRR062869_335 SRR062869_339 SRR062869_340 SRR062869_343 SRR062869_345 SRR062869_346 SRR062869_347 SRR062869_353 SRR062869_354 SRR062869_356 SRR062869_358 SRR062869_359 SRR062869_362 SRR062869_363 SRR062869_365 SRR062869_369 SRR062869_370 SRR062869_371 SRR062869_373 SRR062869_375 SRR062869_377 SRR062869_378 SRR062869_380 SRR062869_381 SRR062869_383 SRR062869_384 SRR062869_385 SRR062869_386 SRR062869_387 SRR062869_389 SRR062869_391 SRR062869_393 SRR062869_394 SRR062869_396 SRR062869_399 SRR062869_400 SRR062869_401 SRR062869_403 SRR062869_404 SRR062869_405 SRR062869_407 SRR062869_408 SRR062869_410 SRR062869_411 SRR062869_412 SRR062869_413 SRR062869_414 SRR062869_416 SRR062869_417 SRR062869_419 SRR062869_420 SRR062869_422 SRR062869_431 SRR062869_435 SRR062869_437 SRR062869_439 SRR062869_440 SRR062869_441 SRR062869_445 SRR062869_447 SRR062869_449 SRR062869_450 SRR062869_451 SRR062869_452 SRR062869_453 SRR062869_454 SRR062869_455 SRR062869_456 SRR062869_457 SRR062869_458 SRR062869_460 SRR062869_462 SRR062869_463 SRR062869_465 SRR062869_466 SRR062869_467 SRR062869_471 SRR062869_474 SRR062869_480 SRR062869_486 SRR062869_487 SRR062869_488 SRR062869_489 SRR062869_490 SRR062869_493 SRR062869_496 SRR062869_500 SRR062869_501 SRR062869_503 SRR062869_504 SRR062869_508 SRR062869_510 SRR062869_512 SRR062869_513 SRR062869_514 SRR062869_523 SRR062869_525 SRR062869_526 SRR062869_528 SRR062869_531 SRR062869_532 SRR062869_533 SRR062869_534 SRR062869_535 SRR062869_537 SRR062869_538 SRR062869_539 SRR062869_541 SRR062869_542 SRR062869_546 SRR062869_547 SRR062869_548 SRR062869_550 SRR062869_553 SRR062869_554 SRR062869_555 SRR062869_556 SRR062869_557 SRR062869_558 SRR062869_559 SRR062869_560 SRR062869_563 SRR062869_568 SRR062869_570 SRR062869_573 SRR062869_574 SRR062869_575 SRR062869_576 SRR062869_578 SRR062869_581 SRR062869_582 SRR062869_583 SRR062869_585 SRR062869_590 SRR062869_591 SRR062869_592 SRR062869_593 SRR062869_594 SRR062869_595 SRR062869_596 SRR062869_597 SRR062869_598 SRR062869_600 SRR062869_601 SRR062869_602 SRR062869_604 SRR062869_606 SRR062869_608 SRR062869_610 SRR062869_611 SRR062869_612 SRR062869_614 SRR062869_615 SRR062869_616 SRR062869_618 SRR062869_621 SRR062869_622 SRR062869_623 SRR062869_626 SRR062869_629 SRR062869_630 SRR062869_631 SRR062869_638 SRR062869_642 SRR062869_643 SRR062869_644 SRR062869_648 SRR062869_650 SRR062869_659 SRR062869_662 SRR062869_663 SRR062869_667 SRR062869_668 SRR062869_669 SRR062869_670 SRR062869_671 SRR062869_673 SRR062869_675 SRR062869_676 SRR062869_677 SRR062869_678 SRR062869_682 SRR062869_683 SRR062869_684 SRR062869_687 SRR062869_689 SRR062869_690 SRR062869_691 SRR062869_692 SRR062869_693 SRR062872_4 SRR062872_8 SRR062872_11 SRR062872_13 SRR062872_15 SRR062872_18 SRR062872_19 SRR062872_22 SRR062872_25 SRR062872_26 SRR062872_27 SRR062872_28 SRR062872_29 SRR062872_30 SRR062872_31 SRR062872_32 SRR062872_34 SRR062872_35 SRR062872_37 SRR062872_38 SRR062872_39 SRR062872_40 SRR062872_41 SRR062872_43 SRR062872_44 SRR062872_46 SRR062872_47 SRR062872_48 SRR062872_49 SRR062872_51 SRR062872_52 SRR062872_55 SRR062872_58 SRR062872_59 SRR062872_60 SRR062872_61 SRR062872_62 SRR062872_64 SRR062872_68 SRR062872_71 SRR062872_72 SRR062872_74 SRR062872_75 SRR062872_76 SRR062872_77 SRR062872_78 SRR062872_79 SRR062872_80 SRR062872_81 SRR062872_82 SRR062872_84 SRR062872_86 SRR062872_87 SRR062872_89 SRR062872_90 SRR062872_91 SRR062872_92 SRR062872_93 SRR062872_94 SRR062872_99 SRR062872_102 SRR062872_103 SRR062872_104 SRR062872_105 SRR062872_106 SRR062872_107 SRR062872_111 SRR062872_115 SRR062872_117 SRR062872_118 SRR062872_119 SRR062872_121 SRR062872_122 SRR062872_123 SRR062872_125 SRR062872_126 SRR062872_127 SRR062872_128 SRR062872_130 SRR062872_131 SRR062872_132 SRR062872_133 SRR062872_136 SRR062872_137 SRR062872_140 SRR062872_141 SRR062872_144 SRR062872_148 SRR062872_149 SRR062872_151 SRR062872_153 SRR062872_154 SRR062872_155 SRR062872_159 SRR062872_160 SRR062872_161 SRR062872_162 SRR062872_163 SRR062872_164 SRR062872_165 SRR062872_166 SRR062872_168 SRR062872_169 SRR062872_172 SRR062872_173 SRR062872_174 SRR062872_176 SRR062872_177 SRR062872_179 SRR062872_182 SRR062872_183 SRR062872_186 SRR062872_188 SRR062872_191 SRR062872_193 SRR062872_194 SRR062872_199 SRR062872_200 SRR062872_202 SRR062872_204 SRR062872_205 SRR062872_206 SRR062872_207 SRR062872_212 SRR062872_215 SRR062872_216 SRR062872_217 SRR062872_219 SRR062872_221 SRR062872_223 SRR062872_224 SRR062872_227 SRR062872_228 SRR062872_229 SRR062872_231 SRR062872_235 SRR062872_236 SRR062872_237 SRR062872_238 SRR062872_239 SRR062872_241 SRR062872_244 SRR062872_245 SRR062872_246 SRR062872_247 SRR062872_249 SRR062872_250 SRR062872_252 SRR062872_253 SRR062872_254 SRR062872_257 SRR062872_260 SRR062872_263 SRR062872_264 SRR062872_265 SRR062872_267 SRR062872_268 SRR062872_270 SRR062872_273 SRR062872_275 SRR062872_278 SRR062872_279 SRR062872_280 SRR062872_281 SRR062872_283 SRR062872_284 SRR062872_285 SRR062872_286 SRR062872_287 SRR062872_288 SRR062872_290 SRR062872_291 SRR062872_292 SRR062872_293 SRR062872_294 SRR062872_295 SRR062872_299 SRR062872_302 SRR062872_305 SRR062872_306 SRR062872_307 SRR062872_308 SRR062872_310 SRR062872_311 SRR062872_312 SRR062872_313 SRR062872_316 SRR062872_317 SRR062872_318 SRR062872_319 SRR062872_321 SRR062872_322 SRR062872_324 SRR062872_327 SRR062872_328 SRR062872_329 SRR062872_330 SRR062872_332 SRR062872_335 SRR062872_336 SRR062872_337 SRR062872_338 SRR062872_340 SRR062872_341 SRR062872_344 SRR062872_346 SRR062872_348 SRR062872_349 SRR062872_350 SRR062872_359 SRR062872_361 SRR062872_364 SRR062872_365 SRR062872_366 SRR062872_367 SRR062872_368 SRR062872_371 SRR062872_372 SRR062872_376 SRR062872_377 SRR062872_378 SRR062872_380 SRR062872_381 SRR062872_382 SRR062872_385 SRR062872_388 SRR062872_390 SRR062872_391 SRR062872_393 SRR062872_396 SRR062872_398 SRR062872_400 SRR062872_401 SRR062872_403 SRR062872_406 SRR062872_409 SRR062872_412 SRR062872_413 SRR062872_414 SRR062872_418 SRR062872_419 SRR062872_422 SRR062872_424 SRR062872_425 SRR062872_426 SRR062872_430 SRR062872_432 SRR062872_434 SRR062872_435 SRR062872_436 SRR062872_440 SRR062872_441 SRR062872_447 SRR062872_449 SRR062872_450 SRR062872_453 SRR062872_456 SRR062872_457 SRR062872_461 SRR062872_462 SRR062872_466 SRR062872_469 SRR062872_470 SRR062872_471 SRR062872_474 SRR062872_476 SRR062872_479 SRR062872_480 SRR062872_481 SRR062872_482 SRR062872_484 SRR062872_486 SRR062872_487 SRR062872_489 SRR062872_490 SRR062872_493 SRR062872_494 SRR062872_498 SRR062872_499 SRR062872_500 SRR062872_501 SRR062872_504 SRR062872_505 SRR062872_506 SRR062872_507 SRR062872_508 SRR062872_510 SRR062872_511 SRR062872_512 SRR062872_513 SRR062872_518 SRR062872_520 SRR062872_522 SRR062872_523 SRR062872_524 SRR062872_526 SRR062872_527 SRR062872_528 SRR062872_529 SRR062872_531 SRR062872_535 SRR062872_536 SRR062872_537 SRR062872_539 SRR062872_541 SRR062872_542 SRR062872_544 SRR062872_547 SRR062872_548 SRR062872_549 SRR062872_550 SRR062872_553 SRR062872_554 SRR062872_555 SRR062872_559 SRR062872_561 SRR062872_562 SRR062872_564 SRR062872_565 SRR062872_567 SRR062872_568 SRR062872_569 SRR062872_571 SRR062872_573 SRR062872_574 SRR062872_575 SRR062872_577 SRR062872_579 SRR062872_580 SRR062872_581 SRR062872_583 SRR062872_584 SRR062872_587 SRR062872_588 SRR062872_589 SRR062872_590 SRR062872_591 SRR062872_592 SRR062872_593 SRR062872_594 SRR062872_595 SRR062872_596 SRR062872_597 SRR062872_598 SRR062872_599 SRR062872_601 SRR062872_603 SRR062872_604 SRR062872_605 SRR062872_606 SRR062872_607 SRR062872_608 SRR062872_609 SRR062872_610 SRR062872_612 SRR062872_613 SRR062872_615 SRR062872_616 SRR062872_619 SRR062872_620 SRR062872_621 SRR062872_622 SRR062872_626 SRR062872_628 SRR062872_629 SRR062872_633 SRR062872_638 SRR062872_639 SRR062872_642 SRR062872_643 SRR062872_648 SRR062872_649 SRR062872_652 SRR062872_654 SRR062872_656 SRR062872_658 SRR062872_659 SRR062872_661 SRR062872_664 SRR062872_666 SRR062872_669 SRR062872_670 SRR062872_671 SRR062872_673 SRR062872_676 SRR062872_677 SRR062872_678 SRR062872_679 SRR062872_680 SRR062872_684 SRR062872_687 SRR062872_691 SRR062872_693 SRR062907_5 SRR062907_6 SRR062907_8 SRR062907_9 SRR062907_10 SRR062907_12 SRR062907_13 SRR062907_15 SRR062907_16 SRR062907_20 SRR062907_22 SRR062907_23 SRR062907_24 SRR062907_26 SRR062907_29 SRR062907_30 SRR062907_32 SRR062907_33 SRR062907_39 SRR062907_42 SRR062907_44 SRR062907_45 SRR062907_47 SRR062907_48 SRR062907_52 SRR062907_53 SRR062907_55 SRR062907_58 SRR062907_60 SRR062907_62 SRR062907_63 SRR062907_65 SRR062907_68 SRR062907_71 SRR062907_73 SRR062907_74 SRR062907_75 SRR062907_77 SRR062907_78 SRR062907_79 SRR062907_80 SRR062907_82 SRR062907_83 SRR062907_84 SRR062907_89 SRR062907_90 SRR062907_91 SRR062907_92 SRR062907_94 SRR062907_95 SRR062907_96 SRR062907_97 SRR062907_98 SRR062907_100 SRR062907_101 SRR062907_102 SRR062907_103 SRR062907_104 SRR062907_108 SRR062907_109 SRR062907_111 SRR062907_113 SRR062907_114 SRR062907_115 SRR062907_116 SRR062907_121 SRR062907_122 SRR062907_124 SRR062907_125 SRR062907_127 SRR062907_129 SRR062907_135 SRR062907_136 SRR062907_137 SRR062907_138 SRR062907_140 SRR062907_142 SRR062907_143 SRR062907_145 SRR062907_147 SRR062907_148 SRR062907_150 SRR062907_151 SRR062907_152 SRR062907_153 SRR062907_156 SRR062907_158 SRR062907_162 SRR062907_163 SRR062907_164 SRR062907_165 SRR062907_166 SRR062907_168 SRR062907_171 SRR062907_172 SRR062907_173 SRR062907_174 SRR062907_175 SRR062907_178 SRR062907_179 SRR062907_180 SRR062907_184 SRR062907_187 SRR062907_188 SRR062907_190 SRR062907_192 SRR062907_196 SRR062907_198 SRR062907_201 SRR062907_202 SRR062907_205 SRR062907_209 SRR062907_211 SRR062907_212 SRR062907_213 SRR062907_218 SRR062907_220 SRR062907_221 SRR062907_224 SRR062907_227 SRR062907_229 SRR062907_231 SRR062907_232 SRR062907_233 SRR062907_234 SRR062907_235 SRR062907_245 SRR062907_246 SRR062907_247 SRR062907_248 SRR062907_249 SRR062907_252 SRR062907_253 SRR062907_255 SRR062907_256 SRR062907_258 SRR062907_262 SRR062907_267 SRR062907_268 SRR062907_269 SRR062907_270 SRR062907_271 SRR062907_272 SRR062907_273 SRR062907_274 SRR062907_275 SRR062907_276 SRR062907_279 SRR062907_285 SRR062907_288 SRR062907_289 SRR062907_292 SRR062907_293 SRR062907_294 SRR062907_295 SRR062907_296 SRR062907_297 SRR062907_300 SRR062907_301 SRR062907_303 SRR062907_305 SRR062907_307 SRR062907_308 SRR062907_311 SRR062907_314 SRR062907_315 SRR062907_316 SRR062907_317 SRR062907_318 SRR062907_322 SRR062907_328 SRR062907_329 SRR062907_330 SRR062907_333 SRR062907_335 SRR062907_338 SRR062907_341 SRR062907_342 SRR062907_343 SRR062907_345 SRR062907_348 SRR062907_352 SRR062907_355 SRR062907_356 SRR062907_357 SRR062907_358 SRR062907_361 SRR062907_362 SRR062907_364 SRR062907_365 SRR062907_366 SRR062907_369 SRR062907_374 SRR062907_375 SRR062907_377 SRR062907_378 SRR062907_379 SRR062907_380 SRR062907_382 SRR062907_383 SRR062907_384 SRR062907_385 SRR062907_386 SRR062907_387 SRR062907_392 SRR062907_393 SRR062907_394 SRR062907_395 SRR062907_401 SRR062907_403 SRR062907_404 SRR062907_408 SRR062907_410 SRR062907_411 SRR062907_412 SRR062907_413 SRR062907_414 SRR062907_415 SRR062907_417 SRR062907_418 SRR062907_419 SRR062907_420 SRR062907_422 SRR062907_429 SRR062907_432 SRR062907_433 SRR062907_436 SRR062907_437 SRR062907_438 SRR062907_440 SRR062907_443 SRR062907_444 SRR062907_445 SRR062907_448 SRR062907_450 SRR062907_454 SRR062907_456 SRR062907_457 SRR062907_459 SRR062907_460 SRR062907_462 SRR062907_463 SRR062907_466 SRR062907_467 SRR062907_468 SRR062907_473 SRR062907_474 SRR062907_475 SRR062907_476 SRR062907_478 SRR062907_482 SRR062907_483 SRR062907_485 SRR062907_486 SRR062907_488 SRR062907_492 SRR062907_493 SRR062907_502 SRR062907_507 SRR062907_508 SRR062907_509 SRR062907_510 SRR062907_511 SRR062907_515 SRR062907_518 SRR062907_519 SRR062907_520 SRR062907_521 SRR062907_523 SRR062907_524 SRR062907_525 SRR062907_528 SRR062907_529 SRR062907_530 SRR062907_531 SRR062907_532 SRR062907_535 SRR062907_536 SRR062907_538 SRR062907_543 SRR062907_547 SRR062907_548 SRR062907_549 SRR062907_551 SRR062907_553 SRR062907_556 SRR062907_557 SRR062907_560 SRR062907_561 SRR062907_564 SRR062907_567 SRR062907_568 SRR062907_569 SRR062907_576 SRR062907_577 SRR062907_578 SRR062907_579 SRR062907_585 SRR062907_586 SRR062907_588 SRR062907_590 SRR062907_591 SRR062907_592 SRR062907_593 SRR062907_594 SRR062907_596 SRR062907_597 SRR062907_598 SRR062907_600 SRR062907_605 SRR062907_608 SRR062907_610 SRR062907_614 SRR062907_615 SRR062907_616 SRR062907_617 SRR062907_618 SRR062907_619 SRR062907_620 SRR062907_621 SRR062907_623 SRR062907_627 SRR062907_629 SRR062907_630 SRR062907_631 SRR062907_632 SRR062907_633 SRR062907_635 SRR062907_638 SRR062907_639 SRR062907_640 SRR062907_641 SRR062907_642 SRR062907_643 SRR062907_644 SRR062907_651 SRR062907_652 SRR062907_653 SRR062907_655 SRR062907_660 SRR062907_661 SRR062907_664 SRR062907_665 SRR062907_668 SRR062907_671 SRR062907_672 SRR062907_674 SRR062907_676 SRR062907_678 SRR062907_680 SRR062907_681 SRR062907_682 SRR062907_683 SRR062907_684 SRR062907_686 SRR062907_687 SRR062907_688 SRR062907_689 SRR062907_690 SRR062907_691 SRR062907_692 SRR062911_4 SRR062911_5 SRR062911_6 SRR062911_7 SRR062911_8 SRR062911_9 SRR062911_10 SRR062911_11 SRR062911_13 SRR062911_14 SRR062911_16 SRR062911_17 SRR062911_18 SRR062911_20 SRR062911_22 SRR062911_23 SRR062911_25 SRR062911_27 SRR062911_28 SRR062911_31 SRR062911_33 SRR062911_35 SRR062911_38 SRR062911_39 SRR062911_41 SRR062911_42 SRR062911_45 SRR062911_47 SRR062911_48 SRR062911_49 SRR062911_50 SRR062911_51 SRR062911_52 SRR062911_53 SRR062911_54 SRR062911_57 SRR062911_58 SRR062911_61 SRR062911_62 SRR062911_64 SRR062911_65 SRR062911_67 SRR062911_68 SRR062911_69 SRR062911_71 SRR062911_74 SRR062911_78 SRR062911_81 SRR062911_82 SRR062911_84 SRR062911_85 SRR062911_86 SRR062911_87 SRR062911_88 SRR062911_91 SRR062911_94 SRR062911_97 SRR062911_98 SRR062911_100 SRR062911_101 SRR062911_102 SRR062911_104 SRR062911_105 SRR062911_107 SRR062911_109 SRR062911_110 SRR062911_111 SRR062911_112 SRR062911_116 SRR062911_117 SRR062911_120 SRR062911_121 SRR062911_122 SRR062911_124 SRR062911_125 SRR062911_128 SRR062911_129 SRR062911_131 SRR062911_133 SRR062911_134 SRR062911_135 SRR062911_137 SRR062911_138 SRR062911_139 SRR062911_142 SRR062911_145 SRR062911_147 SRR062911_148 SRR062911_152 SRR062911_153 SRR062911_154 SRR062911_157 SRR062911_159 SRR062911_160 SRR062911_161 SRR062911_162 SRR062911_163 SRR062911_164 SRR062911_165 SRR062911_168 SRR062911_169 SRR062911_171 SRR062911_172 SRR062911_173 SRR062911_176 SRR062911_179 SRR062911_181 SRR062911_183 SRR062911_185 SRR062911_186 SRR062911_190 SRR062911_191 SRR062911_194 SRR062911_195 SRR062911_196 SRR062911_197 SRR062911_198 SRR062911_200 SRR062911_201 SRR062911_202 SRR062911_205 SRR062911_206 SRR062911_207 SRR062911_208 SRR062911_209 SRR062911_210 SRR062911_213 SRR062911_215 SRR062911_220 SRR062911_221 SRR062911_223 SRR062911_225 SRR062911_226 SRR062911_227 SRR062911_228 SRR062911_229 SRR062911_231 SRR062911_232 SRR062911_233 SRR062911_236 SRR062911_239 SRR062911_240 SRR062911_241 SRR062911_242 SRR062911_243 SRR062911_244 SRR062911_245 SRR062911_249 SRR062911_252 SRR062911_253 SRR062911_254 SRR062911_255 SRR062911_256 SRR062911_258 SRR062911_260 SRR062911_263 SRR062911_264 SRR062911_266 SRR062911_267 SRR062911_268 SRR062911_269 SRR062911_270 SRR062911_274 SRR062911_276 SRR062911_277 SRR062911_279 SRR062911_280 SRR062911_282 SRR062911_285 SRR062911_286 SRR062911_290 SRR062911_292 SRR062911_293 SRR062911_294 SRR062911_295 SRR062911_296 SRR062911_297 SRR062911_301 SRR062911_303 SRR062911_304 SRR062911_305 SRR062911_306 SRR062911_307 SRR062911_308 SRR062911_312 SRR062911_313 SRR062911_314 SRR062911_319 SRR062911_320 SRR062911_322 SRR062911_323 SRR062911_326 SRR062911_328 SRR062911_330 SRR062911_331 SRR062911_332 SRR062911_333 SRR062911_334 SRR062911_335 SRR062911_337 SRR062911_339 SRR062911_343 SRR062911_346 SRR062911_347 SRR062911_348 SRR062911_349 SRR062911_351 SRR062911_354 SRR062911_356 SRR062911_358 SRR062911_359 SRR062911_360 SRR062911_364 SRR062911_365 SRR062911_366 SRR062911_367 SRR062911_368 SRR062911_369 SRR062911_371 SRR062911_372 SRR062911_374 SRR062911_375 SRR062911_376 SRR062911_377 SRR062911_383 SRR062911_384 SRR062911_385 SRR062911_386 SRR062911_388 SRR062911_389 SRR062911_390 SRR062911_392 SRR062911_393 SRR062911_394 SRR062911_395 SRR062911_397 SRR062911_399 SRR062911_400 SRR062911_402 SRR062911_403 SRR062911_406 SRR062911_407 SRR062911_410 SRR062911_411 SRR062911_413 SRR062911_415 SRR062911_416 SRR062911_417 SRR062911_418 SRR062911_419 SRR062911_420 SRR062911_422 SRR062911_423 SRR062911_424 SRR062911_426 SRR062911_427 SRR062911_430 SRR062911_431 SRR062911_432 SRR062911_433 SRR062911_435 SRR062911_436 SRR062911_437 SRR062911_438 SRR062911_439 SRR062911_440 SRR062911_441 SRR062911_442 SRR062911_443 SRR062911_444 SRR062911_446 SRR062911_447 SRR062911_449 SRR062911_450 SRR062911_453 SRR062911_454 SRR062911_455 SRR062911_460 SRR062911_461 SRR062911_462 SRR062911_463 SRR062911_465 SRR062911_466 SRR062911_467 SRR062911_468 SRR062911_470 SRR062911_472 SRR062911_474 SRR062911_480 SRR062911_481 SRR062911_482 SRR062911_484 SRR062911_485 SRR062911_486 SRR062911_487 SRR062911_488 SRR062911_489 SRR062911_491 SRR062911_492 SRR062911_493 SRR062911_494 SRR062911_497 SRR062911_498 SRR062911_502 SRR062911_508 SRR062911_510 SRR062911_511 SRR062911_512 SRR062911_513 SRR062911_514 SRR062911_517 SRR062911_518 SRR062911_519 SRR062911_520 SRR062911_522 SRR062911_523 SRR062911_524 SRR062911_526 SRR062911_528 SRR062911_530 SRR062911_531 SRR062911_534 SRR062911_543 SRR062911_544 SRR062911_545 SRR062911_546 SRR062911_547 SRR062911_548 SRR062911_549 SRR062911_552 SRR062911_553 SRR062911_554 SRR062911_556 SRR062911_558 SRR062911_559 SRR062911_560 SRR062911_563 SRR062911_564 SRR062911_565 SRR062911_568 SRR062911_569 SRR062911_570 SRR062911_571 SRR062911_572 SRR062911_573 SRR062911_574 SRR062911_577 SRR062911_578 SRR062911_579 SRR062911_581 SRR062911_582 SRR062911_583 SRR062911_584 SRR062911_585 SRR062911_587 SRR062911_588 SRR062911_589 SRR062911_590 SRR062911_591 SRR062911_596 SRR062911_597 SRR062911_599 SRR062911_600 SRR062911_601 SRR062911_602 SRR062911_603 SRR062911_605 SRR062911_606 SRR062911_607 SRR062911_608 SRR062911_610 SRR062911_611 SRR062911_612 SRR062911_613 SRR062911_614 SRR062911_615 SRR062911_616 SRR062911_619 SRR062911_620 SRR062911_621 SRR062911_622 SRR062911_624 SRR062911_626 SRR062911_627 SRR062911_628 SRR062911_629 SRR062911_630 SRR062911_631 SRR062911_632 SRR062911_633 SRR062911_634 SRR062911_635 SRR062911_637 SRR062911_638 SRR062911_639 SRR062911_640 SRR062911_641 SRR062911_642 SRR062911_643 SRR062911_646 SRR062911_648 SRR062911_649 SRR062911_652 SRR062911_655 SRR062911_656 SRR062911_657 SRR062911_658 SRR062911_659 SRR062911_661 SRR062911_663 SRR062911_665 SRR062911_668 SRR062911_670 SRR062911_672 SRR062911_673 SRR062911_674 SRR062911_675 SRR062911_676 SRR062911_677 SRR062911_678 SRR062911_679 SRR062911_681 SRR062911_682 SRR062911_684 SRR062911_686 SRR062911_688 SRR062911_689 SRR062911_690 SRR062911_691 SRR062911_692 SRR062911_693 SRR062916_2 SRR062916_8 SRR062916_10 SRR062916_14 SRR062916_17 SRR062916_25 SRR062916_26 SRR062916_27 SRR062916_36 SRR062916_37 SRR062916_47 SRR062916_48 SRR062916_60 SRR062916_63 SRR062916_64 SRR062916_74 SRR062916_75 SRR062916_76 SRR062916_78 SRR062916_82 SRR062916_85 SRR062916_96 SRR062916_97 SRR062916_104 SRR062916_108 SRR062916_110 SRR062916_112 SRR062916_114 SRR062916_119 SRR062916_120 SRR062916_121 SRR062916_128 SRR062916_129 SRR062916_130 SRR062916_134 SRR062916_135 SRR062916_142 SRR062916_145 SRR062916_148 SRR062916_156 SRR062916_158 SRR062916_161 SRR062916_163 SRR062916_165 SRR062916_184 SRR062916_186 SRR062916_190 SRR062916_194 SRR062916_204 SRR062916_205 SRR062916_208 SRR062916_210 SRR062916_212 SRR062916_213 SRR062916_214 SRR062916_217 SRR062916_225 SRR062916_231 SRR062916_235 SRR062916_238 SRR062916_239 SRR062916_240 SRR062916_245 SRR062916_251 SRR062916_253 SRR062916_258 SRR062916_267 SRR062916_269 SRR062916_272 SRR062916_274 SRR062916_275 SRR062916_276 SRR062916_277 SRR062916_278 SRR062916_281 SRR062916_286 SRR062916_288 SRR062916_293 SRR062916_295 SRR062916_298 SRR062916_301 SRR062916_307 SRR062916_312 SRR062916_313 SRR062916_314 SRR062916_319 SRR062916_321 SRR062916_333 SRR062916_334 SRR062916_338 SRR062916_342 SRR062916_344 SRR062916_348 SRR062916_350 SRR062916_351 SRR062916_352 SRR062916_353 SRR062916_359 SRR062916_362 SRR062916_363 SRR062916_364 SRR062916_366 SRR062916_378 SRR062916_384 SRR062916_386 SRR062916_387 SRR062916_404 SRR062916_405 SRR062916_407 SRR062916_412 SRR062916_414 SRR062916_416 SRR062916_417 SRR062916_419 SRR062916_420 SRR062916_421 SRR062916_424 SRR062916_425 SRR062916_429 SRR062916_430 SRR062916_436 SRR062916_442 SRR062916_445 SRR062916_447 SRR062916_448 SRR062916_457 SRR062916_460 SRR062916_461 SRR062916_464 SRR062916_469 SRR062916_470 SRR062916_473 SRR062916_479 SRR062916_484 SRR062916_496 SRR062916_499 SRR062916_502 SRR062916_503 SRR062916_504 SRR062916_514 SRR062916_515 SRR062916_523 SRR062916_526 SRR062916_530 SRR062916_538 SRR062916_544 SRR062916_546 SRR062916_549 SRR062916_551 SRR062916_552 SRR062916_560 SRR062916_566 SRR062916_567 SRR062916_570 SRR062916_575 SRR062916_576 SRR062916_583 SRR062916_589 SRR062916_591 SRR062916_595 SRR062916_596 SRR062916_599 SRR062916_600 SRR062916_610 SRR062916_613 SRR062916_630 SRR062916_636 SRR062916_637 SRR062916_648 SRR062916_654 SRR062916_659 SRR062916_665 SRR062916_676 SRR062916_680 SRR062916_682 SRR062916_683 SRR062916_685 SRR062916_689 SRR062918_2 SRR062918_3 SRR062918_5 SRR062918_6 SRR062918_8 SRR062918_10 SRR062918_11 SRR062918_13 SRR062918_14 SRR062918_15 SRR062918_17 SRR062918_18 SRR062918_20 SRR062918_21 SRR062918_22 SRR062918_23 SRR062918_24 SRR062918_26 SRR062918_28 SRR062918_29 SRR062918_32 SRR062918_34 SRR062918_36 SRR062918_38 SRR062918_40 SRR062918_41 SRR062918_42 SRR062918_44 SRR062918_45 SRR062918_47 SRR062918_48 SRR062918_49 SRR062918_51 SRR062918_53 SRR062918_54 SRR062918_56 SRR062918_57 SRR062918_59 SRR062918_60 SRR062918_61 SRR062918_62 SRR062918_63 SRR062918_64 SRR062918_66 SRR062918_68 SRR062918_69 SRR062918_70 SRR062918_71 SRR062918_73 SRR062918_74 SRR062918_76 SRR062918_77 SRR062918_78 SRR062918_81 SRR062918_83 SRR062918_84 SRR062918_86 SRR062918_87 SRR062918_88 SRR062918_89 SRR062918_91 SRR062918_92 SRR062918_93 SRR062918_95 SRR062918_96 SRR062918_98 SRR062918_99 SRR062918_100 SRR062918_103 SRR062918_104 SRR062918_105 SRR062918_106 SRR062918_107 SRR062918_110 SRR062918_111 SRR062918_112 SRR062918_113 SRR062918_114 SRR062918_115 SRR062918_116 SRR062918_117 SRR062918_118 SRR062918_119 SRR062918_120 SRR062918_121 SRR062918_123 SRR062918_124 SRR062918_125 SRR062918_126 SRR062918_127 SRR062918_128 SRR062918_131 SRR062918_132 SRR062918_133 SRR062918_136 SRR062918_137 SRR062918_139 SRR062918_141 SRR062918_142 SRR062918_143 SRR062918_145 SRR062918_147 SRR062918_148 SRR062918_149 SRR062918_152 SRR062918_153 SRR062918_154 SRR062918_155 SRR062918_156 SRR062918_158 SRR062918_160 SRR062918_161 SRR062918_162 SRR062918_165 SRR062918_169 SRR062918_170 SRR062918_174 SRR062918_175 SRR062918_177 SRR062918_179 SRR062918_180 SRR062918_183 SRR062918_184 SRR062918_185 SRR062918_186 SRR062918_188 SRR062918_190 SRR062918_192 SRR062918_193 SRR062918_194 SRR062918_196 SRR062918_197 SRR062918_198 SRR062918_199 SRR062918_200 SRR062918_204 SRR062918_205 SRR062918_206 SRR062918_207 SRR062918_208 SRR062918_209 SRR062918_211 SRR062918_212 SRR062918_213 SRR062918_214 SRR062918_216 SRR062918_220 SRR062918_221 SRR062918_222 SRR062918_223 SRR062918_225 SRR062918_227 SRR062918_229 SRR062918_230 SRR062918_231 SRR062918_233 SRR062918_234 SRR062918_235 SRR062918_236 SRR062918_237 SRR062918_238 SRR062918_239 SRR062918_240 SRR062918_241 SRR062918_242 SRR062918_243 SRR062918_244 SRR062918_246 SRR062918_247 SRR062918_248 SRR062918_249 SRR062918_251 SRR062918_253 SRR062918_256 SRR062918_258 SRR062918_259 SRR062918_260 SRR062918_261 SRR062918_262 SRR062918_264 SRR062918_265 SRR062918_266 SRR062918_268 SRR062918_269 SRR062918_271 SRR062918_273 SRR062918_274 SRR062918_275 SRR062918_276 SRR062918_277 SRR062918_278 SRR062918_280 SRR062918_281 SRR062918_283 SRR062918_284 SRR062918_285 SRR062918_286 SRR062918_287 SRR062918_289 SRR062918_291 SRR062918_292 SRR062918_293 SRR062918_294 SRR062918_296 SRR062918_298 SRR062918_299 SRR062918_300 SRR062918_301 SRR062918_303 SRR062918_305 SRR062918_308 SRR062918_309 SRR062918_311 SRR062918_313 SRR062918_315 SRR062918_316 SRR062918_317 SRR062918_320 SRR062918_321 SRR062918_322 SRR062918_323 SRR062918_324 SRR062918_326 SRR062918_327 SRR062918_329 SRR062918_332 SRR062918_333 SRR062918_334 SRR062918_335 SRR062918_339 SRR062918_341 SRR062918_342 SRR062918_343 SRR062918_344 SRR062918_345 SRR062918_346 SRR062918_347 SRR062918_348 SRR062918_349 SRR062918_350 SRR062918_351 SRR062918_352 SRR062918_354 SRR062918_355 SRR062918_356 SRR062918_357 SRR062918_359 SRR062918_361 SRR062918_362 SRR062918_363 SRR062918_367 SRR062918_372 SRR062918_374 SRR062918_375 SRR062918_376 SRR062918_378 SRR062918_379 SRR062918_380 SRR062918_381 SRR062918_384 SRR062918_385 SRR062918_387 SRR062918_391 SRR062918_394 SRR062918_395 SRR062918_396 SRR062918_397 SRR062918_398 SRR062918_399 SRR062918_401 SRR062918_402 SRR062918_403 SRR062918_404 SRR062918_405 SRR062918_406 SRR062918_408 SRR062918_409 SRR062918_410 SRR062918_412 SRR062918_413 SRR062918_414 SRR062918_415 SRR062918_418 SRR062918_421 SRR062918_422 SRR062918_424 SRR062918_425 SRR062918_426 SRR062918_430 SRR062918_431 SRR062918_434 SRR062918_435 SRR062918_437 SRR062918_439 SRR062918_440 SRR062918_441 SRR062918_442 SRR062918_443 SRR062918_445 SRR062918_446 SRR062918_447 SRR062918_448 SRR062918_449 SRR062918_450 SRR062918_452 SRR062918_453 SRR062918_456 SRR062918_457 SRR062918_458 SRR062918_459 SRR062918_460 SRR062918_464 SRR062918_467 SRR062918_468 SRR062918_469 SRR062918_473 SRR062918_474 SRR062918_475 SRR062918_477 SRR062918_478 SRR062918_479 SRR062918_480 SRR062918_481 SRR062918_482 SRR062918_483 SRR062918_486 SRR062918_487 SRR062918_488 SRR062918_489 SRR062918_491 SRR062918_492 SRR062918_493 SRR062918_496 SRR062918_497 SRR062918_498 SRR062918_500 SRR062918_501 SRR062918_503 SRR062918_504 SRR062918_506 SRR062918_509 SRR062918_510 SRR062918_512 SRR062918_513 SRR062918_517 SRR062918_519 SRR062918_523 SRR062918_524 SRR062918_525 SRR062918_526 SRR062918_528 SRR062918_530 SRR062918_531 SRR062918_532 SRR062918_534 SRR062918_535 SRR062918_536 SRR062918_538 SRR062918_539 SRR062918_540 SRR062918_544 SRR062918_545 SRR062918_547 SRR062918_548 SRR062918_550 SRR062918_551 SRR062918_552 SRR062918_553 SRR062918_554 SRR062918_555 SRR062918_558 SRR062918_559 SRR062918_561 SRR062918_564 SRR062918_568 SRR062918_570 SRR062918_571 SRR062918_572 SRR062918_574 SRR062918_575 SRR062918_576 SRR062918_578 SRR062918_579 SRR062918_582 SRR062918_583 SRR062918_584 SRR062918_585 SRR062918_587 SRR062918_588 SRR062918_589 SRR062918_590 SRR062918_592 SRR062918_593 SRR062918_594 SRR062918_596 SRR062918_598 SRR062918_600 SRR062918_601 SRR062918_602 SRR062918_603 SRR062918_605 SRR062918_606 SRR062918_607 SRR062918_608 SRR062918_609 SRR062918_611 SRR062918_612 SRR062918_613 SRR062918_614 SRR062918_616 SRR062918_618 SRR062918_619 SRR062918_620 SRR062918_621 SRR062918_622 SRR062918_624 SRR062918_625 SRR062918_626 SRR062918_627 SRR062918_628 SRR062918_630 SRR062918_631 SRR062918_632 SRR062918_635 SRR062918_636 SRR062918_637 SRR062918_640 SRR062918_641 SRR062918_645 SRR062918_646 SRR062918_647 SRR062918_649 SRR062918_650 SRR062918_651 SRR062918_653 SRR062918_656 SRR062918_658 SRR062918_659 SRR062918_660 SRR062918_661 SRR062918_664 SRR062918_665 SRR062918_666 SRR062918_668 SRR062918_670 SRR062918_671 SRR062918_672 SRR062918_673 SRR062918_674 SRR062918_680 SRR062918_683 SRR062918_684 SRR062918_685 SRR062918_686 SRR062918_687 SRR062918_688 SRR062918_689 SRR062918_690 SRR062918_691 SRR062918_692 SRR062927_2 SRR062927_3 SRR062927_4 SRR062927_5 SRR062927_8 SRR062927_9 SRR062927_10 SRR062927_11 SRR062927_12 SRR062927_13 SRR062927_14 SRR062927_15 SRR062927_16 SRR062927_18 SRR062927_19 SRR062927_20 SRR062927_22 SRR062927_24 SRR062927_25 SRR062927_27 SRR062927_28 SRR062927_29 SRR062927_31 SRR062927_33 SRR062927_35 SRR062927_36 SRR062927_37 SRR062927_38 SRR062927_39 SRR062927_40 SRR062927_41 SRR062927_44 SRR062927_47 SRR062927_48 SRR062927_49 SRR062927_50 SRR062927_51 SRR062927_52 SRR062927_53 SRR062927_54 SRR062927_55 SRR062927_56 SRR062927_57 SRR062927_58 SRR062927_62 SRR062927_64 SRR062927_65 SRR062927_67 SRR062927_69 SRR062927_70 SRR062927_73 SRR062927_75 SRR062927_77 SRR062927_78 SRR062927_79 SRR062927_80 SRR062927_81 SRR062927_82 SRR062927_83 SRR062927_84 SRR062927_85 SRR062927_86 SRR062927_89 SRR062927_90 SRR062927_91 SRR062927_92 SRR062927_93 SRR062927_96 SRR062927_98 SRR062927_99 SRR062927_101 SRR062927_102 SRR062927_103 SRR062927_107 SRR062927_108 SRR062927_110 SRR062927_112 SRR062927_114 SRR062927_115 SRR062927_117 SRR062927_118 SRR062927_119 SRR062927_120 SRR062927_122 SRR062927_123 SRR062927_124 SRR062927_126 SRR062927_127 SRR062927_128 SRR062927_130 SRR062927_131 SRR062927_132 SRR062927_135 SRR062927_136 SRR062927_137 SRR062927_138 SRR062927_141 SRR062927_142 SRR062927_143 SRR062927_145 SRR062927_146 SRR062927_147 SRR062927_148 SRR062927_149 SRR062927_150 SRR062927_152 SRR062927_153 SRR062927_154 SRR062927_155 SRR062927_156 SRR062927_157 SRR062927_159 SRR062927_160 SRR062927_163 SRR062927_164 SRR062927_165 SRR062927_167 SRR062927_168 SRR062927_169 SRR062927_170 SRR062927_171 SRR062927_172 SRR062927_173 SRR062927_174 SRR062927_176 SRR062927_177 SRR062927_178 SRR062927_180 SRR062927_181 SRR062927_182 SRR062927_183 SRR062927_184 SRR062927_185 SRR062927_186 SRR062927_190 SRR062927_192 SRR062927_193 SRR062927_195 SRR062927_196 SRR062927_197 SRR062927_198 SRR062927_199 SRR062927_200 SRR062927_201 SRR062927_202 SRR062927_203 SRR062927_205 SRR062927_206 SRR062927_208 SRR062927_209 SRR062927_211 SRR062927_215 SRR062927_216 SRR062927_218 SRR062927_219 SRR062927_222 SRR062927_223 SRR062927_225 SRR062927_227 SRR062927_228 SRR062927_229 SRR062927_230 SRR062927_233 SRR062927_234 SRR062927_235 SRR062927_236 SRR062927_237 SRR062927_238 SRR062927_239 SRR062927_240 SRR062927_241 SRR062927_242 SRR062927_245 SRR062927_247 SRR062927_252 SRR062927_253 SRR062927_256 SRR062927_257 SRR062927_260 SRR062927_261 SRR062927_262 SRR062927_263 SRR062927_265 SRR062927_266 SRR062927_270 SRR062927_271 SRR062927_272 SRR062927_273 SRR062927_274 SRR062927_275 SRR062927_277 SRR062927_279 SRR062927_280 SRR062927_281 SRR062927_282 SRR062927_285 SRR062927_286 SRR062927_287 SRR062927_289 SRR062927_290 SRR062927_291 SRR062927_292 SRR062927_293 SRR062927_294 SRR062927_295 SRR062927_297 SRR062927_299 SRR062927_301 SRR062927_303 SRR062927_304 SRR062927_305 SRR062927_308 SRR062927_309 SRR062927_310 SRR062927_311 SRR062927_312 SRR062927_313 SRR062927_314 SRR062927_315 SRR062927_316 SRR062927_317 SRR062927_319 SRR062927_320 SRR062927_321 SRR062927_323 SRR062927_324 SRR062927_325 SRR062927_327 SRR062927_328 SRR062927_330 SRR062927_331 SRR062927_333 SRR062927_334 SRR062927_338 SRR062927_339 SRR062927_343 SRR062927_344 SRR062927_346 SRR062927_347 SRR062927_348 SRR062927_350 SRR062927_351 SRR062927_353 SRR062927_355 SRR062927_357 SRR062927_359 SRR062927_362 SRR062927_363 SRR062927_364 SRR062927_365 SRR062927_366 SRR062927_367 SRR062927_368 SRR062927_370 SRR062927_371 SRR062927_372 SRR062927_373 SRR062927_375 SRR062927_377 SRR062927_378 SRR062927_379 SRR062927_380 SRR062927_383 SRR062927_384 SRR062927_388 SRR062927_389 SRR062927_390 SRR062927_391 SRR062927_393 SRR062927_396 SRR062927_397 SRR062927_398 SRR062927_399 SRR062927_400 SRR062927_401 SRR062927_402 SRR062927_403 SRR062927_406 SRR062927_407 SRR062927_408 SRR062927_409 SRR062927_410 SRR062927_412 SRR062927_413 SRR062927_414 SRR062927_416 SRR062927_417 SRR062927_418 SRR062927_420 SRR062927_422 SRR062927_423 SRR062927_424 SRR062927_425 SRR062927_426 SRR062927_428 SRR062927_429 SRR062927_430 SRR062927_431 SRR062927_433 SRR062927_435 SRR062927_436 SRR062927_439 SRR062927_440 SRR062927_441 SRR062927_442 SRR062927_443 SRR062927_445 SRR062927_446 SRR062927_447 SRR062927_450 SRR062927_451 SRR062927_452 SRR062927_453 SRR062927_455 SRR062927_456 SRR062927_457 SRR062927_458 SRR062927_459 SRR062927_461 SRR062927_462 SRR062927_464 SRR062927_465 SRR062927_466 SRR062927_467 SRR062927_468 SRR062927_471 SRR062927_472 SRR062927_473 SRR062927_475 SRR062927_479 SRR062927_482 SRR062927_484 SRR062927_485 SRR062927_486 SRR062927_488 SRR062927_489 SRR062927_493 SRR062927_494 SRR062927_495 SRR062927_496 SRR062927_499 SRR062927_500 SRR062927_502 SRR062927_505 SRR062927_506 SRR062927_507 SRR062927_509 SRR062927_510 SRR062927_511 SRR062927_512 SRR062927_514 SRR062927_515 SRR062927_516 SRR062927_517 SRR062927_518 SRR062927_521 SRR062927_522 SRR062927_523 SRR062927_524 SRR062927_525 SRR062927_528 SRR062927_529 SRR062927_533 SRR062927_534 SRR062927_537 SRR062927_538 SRR062927_539 SRR062927_540 SRR062927_541 SRR062927_542 SRR062927_543 SRR062927_544 SRR062927_545 SRR062927_546 SRR062927_547 SRR062927_548 SRR062927_549 SRR062927_550 SRR062927_552 SRR062927_553 SRR062927_554 SRR062927_555 SRR062927_556 SRR062927_559 SRR062927_560 SRR062927_561 SRR062927_562 SRR062927_563 SRR062927_564 SRR062927_565 SRR062927_566 SRR062927_567 SRR062927_569 SRR062927_570 SRR062927_571 SRR062927_572 SRR062927_573 SRR062927_574 SRR062927_575 SRR062927_576 SRR062927_577 SRR062927_578 SRR062927_579 SRR062927_580 SRR062927_581 SRR062927_582 SRR062927_584 SRR062927_585 SRR062927_586 SRR062927_587 SRR062927_588 SRR062927_589 SRR062927_590 SRR062927_591 SRR062927_592 SRR062927_593 SRR062927_594 SRR062927_595 SRR062927_596 SRR062927_597 SRR062927_598 SRR062927_599 SRR062927_600 SRR062927_601 SRR062927_602 SRR062927_604 SRR062927_605 SRR062927_606 SRR062927_607 SRR062927_608 SRR062927_609 SRR062927_612 SRR062927_615 SRR062927_616 SRR062927_617 SRR062927_618 SRR062927_620 SRR062927_621 SRR062927_622 SRR062927_624 SRR062927_625 SRR062927_626 SRR062927_629 SRR062927_630 SRR062927_631 SRR062927_632 SRR062927_635 SRR062927_637 SRR062927_638 SRR062927_639 SRR062927_640 SRR062927_641 SRR062927_644 SRR062927_645 SRR062927_646 SRR062927_648 SRR062927_649 SRR062927_650 SRR062927_651 SRR062927_652 SRR062927_653 SRR062927_654 SRR062927_655 SRR062927_656 SRR062927_657 SRR062927_660 SRR062927_661 SRR062927_662 SRR062927_663 SRR062927_666 SRR062927_668 SRR062927_669 SRR062927_670 SRR062927_671 SRR062927_673 SRR062927_674 SRR062927_675 SRR062927_678 SRR062927_680 SRR062927_681 SRR062927_683 SRR062927_686 SRR062927_687 SRR062927_688 SRR062927_689 SRR062927_690 SRR062927_691 SRR062927_692 SRR062934_2 SRR062934_3 SRR062934_4 SRR062934_5 SRR062934_6 SRR062934_7 SRR062934_8 SRR062934_10 SRR062934_12 SRR062934_13 SRR062934_14 SRR062934_15 SRR062934_16 SRR062934_17 SRR062934_18 SRR062934_19 SRR062934_20 SRR062934_21 SRR062934_22 SRR062934_23 SRR062934_24 SRR062934_26 SRR062934_27 SRR062934_28 SRR062934_29 SRR062934_30 SRR062934_31 SRR062934_32 SRR062934_33 SRR062934_34 SRR062934_37 SRR062934_39 SRR062934_41 SRR062934_42 SRR062934_43 SRR062934_44 SRR062934_45 SRR062934_47 SRR062934_48 SRR062934_49 SRR062934_50 SRR062934_51 SRR062934_52 SRR062934_53 SRR062934_54 SRR062934_56 SRR062934_58 SRR062934_59 SRR062934_60 SRR062934_63 SRR062934_64 SRR062934_67 SRR062934_68 SRR062934_70 SRR062934_71 SRR062934_72 SRR062934_73 SRR062934_74 SRR062934_75 SRR062934_76 SRR062934_77 SRR062934_78 SRR062934_79 SRR062934_80 SRR062934_81 SRR062934_82 SRR062934_83 SRR062934_84 SRR062934_85 SRR062934_86 SRR062934_87 SRR062934_88 SRR062934_91 SRR062934_92 SRR062934_93 SRR062934_94 SRR062934_96 SRR062934_97 SRR062934_98 SRR062934_100 SRR062934_104 SRR062934_106 SRR062934_107 SRR062934_109 SRR062934_110 SRR062934_111 SRR062934_112 SRR062934_113 SRR062934_114 SRR062934_115 SRR062934_116 SRR062934_117 SRR062934_119 SRR062934_121 SRR062934_122 SRR062934_123 SRR062934_124 SRR062934_125 SRR062934_126 SRR062934_127 SRR062934_128 SRR062934_129 SRR062934_130 SRR062934_131 SRR062934_133 SRR062934_134 SRR062934_135 SRR062934_136 SRR062934_137 SRR062934_138 SRR062934_139 SRR062934_142 SRR062934_143 SRR062934_144 SRR062934_145 SRR062934_146 SRR062934_149 SRR062934_151 SRR062934_153 SRR062934_154 SRR062934_155 SRR062934_158 SRR062934_159 SRR062934_160 SRR062934_161 SRR062934_162 SRR062934_163 SRR062934_164 SRR062934_165 SRR062934_166 SRR062934_167 SRR062934_169 SRR062934_170 SRR062934_171 SRR062934_172 SRR062934_175 SRR062934_178 SRR062934_179 SRR062934_180 SRR062934_182 SRR062934_186 SRR062934_187 SRR062934_188 SRR062934_190 SRR062934_192 SRR062934_194 SRR062934_195 SRR062934_197 SRR062934_198 SRR062934_200 SRR062934_201 SRR062934_202 SRR062934_203 SRR062934_204 SRR062934_206 SRR062934_210 SRR062934_211 SRR062934_212 SRR062934_213 SRR062934_214 SRR062934_215 SRR062934_219 SRR062934_220 SRR062934_221 SRR062934_222 SRR062934_223 SRR062934_224 SRR062934_225 SRR062934_226 SRR062934_227 SRR062934_229 SRR062934_232 SRR062934_234 SRR062934_235 SRR062934_236 SRR062934_237 SRR062934_238 SRR062934_239 SRR062934_240 SRR062934_241 SRR062934_243 SRR062934_244 SRR062934_245 SRR062934_246 SRR062934_248 SRR062934_249 SRR062934_251 SRR062934_252 SRR062934_253 SRR062934_254 SRR062934_255 SRR062934_258 SRR062934_261 SRR062934_262 SRR062934_263 SRR062934_264 SRR062934_265 SRR062934_269 SRR062934_270 SRR062934_271 SRR062934_273 SRR062934_274 SRR062934_275 SRR062934_276 SRR062934_277 SRR062934_278 SRR062934_279 SRR062934_281 SRR062934_282 SRR062934_283 SRR062934_284 SRR062934_286 SRR062934_287 SRR062934_288 SRR062934_289 SRR062934_291 SRR062934_293 SRR062934_295 SRR062934_297 SRR062934_298 SRR062934_300 SRR062934_301 SRR062934_302 SRR062934_303 SRR062934_304 SRR062934_305 SRR062934_306 SRR062934_307 SRR062934_308 SRR062934_309 SRR062934_310 SRR062934_311 SRR062934_313 SRR062934_314 SRR062934_317 SRR062934_318 SRR062934_319 SRR062934_321 SRR062934_322 SRR062934_325 SRR062934_326 SRR062934_327 SRR062934_329 SRR062934_330 SRR062934_333 SRR062934_336 SRR062934_337 SRR062934_338 SRR062934_339 SRR062934_340 SRR062934_342 SRR062934_343 SRR062934_345 SRR062934_346 SRR062934_347 SRR062934_349 SRR062934_350 SRR062934_351 SRR062934_352 SRR062934_353 SRR062934_354 SRR062934_355 SRR062934_356 SRR062934_357 SRR062934_359 SRR062934_360 SRR062934_361 SRR062934_362 SRR062934_363 SRR062934_364 SRR062934_365 SRR062934_366 SRR062934_368 SRR062934_369 SRR062934_370 SRR062934_371 SRR062934_374 SRR062934_376 SRR062934_377 SRR062934_378 SRR062934_380 SRR062934_382 SRR062934_383 SRR062934_384 SRR062934_386 SRR062934_387 SRR062934_388 SRR062934_392 SRR062934_393 SRR062934_394 SRR062934_396 SRR062934_398 SRR062934_399 SRR062934_400 SRR062934_403 SRR062934_404 SRR062934_406 SRR062934_407 SRR062934_408 SRR062934_409 SRR062934_410 SRR062934_414 SRR062934_415 SRR062934_416 SRR062934_417 SRR062934_420 SRR062934_421 SRR062934_422 SRR062934_423 SRR062934_424 SRR062934_425 SRR062934_427 SRR062934_431 SRR062934_432 SRR062934_433 SRR062934_434 SRR062934_435 SRR062934_436 SRR062934_439 SRR062934_440 SRR062934_441 SRR062934_442 SRR062934_445 SRR062934_446 SRR062934_447 SRR062934_448 SRR062934_450 SRR062934_452 SRR062934_453 SRR062934_454 SRR062934_455 SRR062934_456 SRR062934_457 SRR062934_459 SRR062934_460 SRR062934_461 SRR062934_462 SRR062934_464 SRR062934_465 SRR062934_466 SRR062934_467 SRR062934_468 SRR062934_469 SRR062934_470 SRR062934_471 SRR062934_473 SRR062934_474 SRR062934_477 SRR062934_478 SRR062934_479 SRR062934_482 SRR062934_483 SRR062934_484 SRR062934_485 SRR062934_486 SRR062934_487 SRR062934_488 SRR062934_489 SRR062934_490 SRR062934_491 SRR062934_493 SRR062934_494 SRR062934_495 SRR062934_496 SRR062934_497 SRR062934_498 SRR062934_499 SRR062934_502 SRR062934_505 SRR062934_506 SRR062934_507 SRR062934_508 SRR062934_509 SRR062934_510 SRR062934_513 SRR062934_514 SRR062934_515 SRR062934_516 SRR062934_520 SRR062934_521 SRR062934_523 SRR062934_524 SRR062934_525 SRR062934_528 SRR062934_529 SRR062934_531 SRR062934_532 SRR062934_533 SRR062934_534 SRR062934_535 SRR062934_536 SRR062934_537 SRR062934_538 SRR062934_540 SRR062934_541 SRR062934_542 SRR062934_543 SRR062934_544 SRR062934_545 SRR062934_546 SRR062934_547 SRR062934_548 SRR062934_550 SRR062934_551 SRR062934_552 SRR062934_553 SRR062934_556 SRR062934_557 SRR062934_558 SRR062934_559 SRR062934_560 SRR062934_561 SRR062934_562 SRR062934_563 SRR062934_564 SRR062934_565 SRR062934_566 SRR062934_567 SRR062934_568 SRR062934_570 SRR062934_571 SRR062934_572 SRR062934_574 SRR062934_576 SRR062934_579 SRR062934_580 SRR062934_581 SRR062934_582 SRR062934_583 SRR062934_585 SRR062934_586 SRR062934_587 SRR062934_588 SRR062934_589 SRR062934_590 SRR062934_591 SRR062934_592 SRR062934_593 SRR062934_594 SRR062934_595 SRR062934_597 SRR062934_598 SRR062934_599 SRR062934_606 SRR062934_607 SRR062934_609 SRR062934_611 SRR062934_612 SRR062934_614 SRR062934_615 SRR062934_616 SRR062934_617 SRR062934_618 SRR062934_620 SRR062934_621 SRR062934_624 SRR062934_626 SRR062934_627 SRR062934_628 SRR062934_629 SRR062934_630 SRR062934_631 SRR062934_632 SRR062934_633 SRR062934_634 SRR062934_635 SRR062934_636 SRR062934_637 SRR062934_640 SRR062934_641 SRR062934_643 SRR062934_644 SRR062934_645 SRR062934_646 SRR062934_647 SRR062934_648 SRR062934_649 SRR062934_650 SRR062934_651 SRR062934_652 SRR062934_654 SRR062934_656 SRR062934_659 SRR062934_661 SRR062934_662 SRR062934_664 SRR062934_665 SRR062934_667 SRR062934_668 SRR062934_669 SRR062934_670 SRR062934_671 SRR062934_672 SRR062934_673 SRR062934_674 SRR062934_676 SRR062934_677 SRR062934_678 SRR062934_680 SRR062934_681 SRR062934_685 SRR062934_686 SRR062934_687 SRR062934_688 SRR062934_690 SRR062934_691 SRR062934_692 SRR062934_693 SRR062936_1 SRR062936_2 SRR062936_3 SRR062936_4 SRR062936_7 SRR062936_10 SRR062936_12 SRR062936_17 SRR062936_18 SRR062936_20 SRR062936_21 SRR062936_23 SRR062936_24 SRR062936_25 SRR062936_31 SRR062936_33 SRR062936_34 SRR062936_36 SRR062936_38 SRR062936_40 SRR062936_42 SRR062936_45 SRR062936_47 SRR062936_49 SRR062936_51 SRR062936_52 SRR062936_54 SRR062936_55 SRR062936_56 SRR062936_57 SRR062936_59 SRR062936_60 SRR062936_61 SRR062936_62 SRR062936_63 SRR062936_64 SRR062936_66 SRR062936_67 SRR062936_68 SRR062936_71 SRR062936_75 SRR062936_78 SRR062936_79 SRR062936_81 SRR062936_82 SRR062936_83 SRR062936_84 SRR062936_85 SRR062936_87 SRR062936_90 SRR062936_92 SRR062936_93 SRR062936_94 SRR062936_95 SRR062936_96 SRR062936_97 SRR062936_98 SRR062936_100 SRR062936_101 SRR062936_102 SRR062936_104 SRR062936_105 SRR062936_106 SRR062936_108 SRR062936_110 SRR062936_111 SRR062936_112 SRR062936_116 SRR062936_117 SRR062936_118 SRR062936_119 SRR062936_122 SRR062936_126 SRR062936_128 SRR062936_129 SRR062936_132 SRR062936_133 SRR062936_135 SRR062936_139 SRR062936_141 SRR062936_142 SRR062936_143 SRR062936_145 SRR062936_146 SRR062936_149 SRR062936_151 SRR062936_152 SRR062936_153 SRR062936_154 SRR062936_156 SRR062936_157 SRR062936_158 SRR062936_160 SRR062936_162 SRR062936_164 SRR062936_168 SRR062936_169 SRR062936_170 SRR062936_172 SRR062936_174 SRR062936_175 SRR062936_179 SRR062936_181 SRR062936_182 SRR062936_183 SRR062936_185 SRR062936_186 SRR062936_188 SRR062936_189 SRR062936_192 SRR062936_193 SRR062936_194 SRR062936_195 SRR062936_196 SRR062936_197 SRR062936_199 SRR062936_200 SRR062936_202 SRR062936_203 SRR062936_208 SRR062936_210 SRR062936_211 SRR062936_212 SRR062936_213 SRR062936_217 SRR062936_218 SRR062936_219 SRR062936_221 SRR062936_223 SRR062936_225 SRR062936_227 SRR062936_229 SRR062936_232 SRR062936_235 SRR062936_236 SRR062936_238 SRR062936_242 SRR062936_251 SRR062936_253 SRR062936_255 SRR062936_257 SRR062936_258 SRR062936_260 SRR062936_261 SRR062936_262 SRR062936_266 SRR062936_268 SRR062936_270 SRR062936_273 SRR062936_275 SRR062936_278 SRR062936_280 SRR062936_281 SRR062936_282 SRR062936_283 SRR062936_285 SRR062936_287 SRR062936_290 SRR062936_297 SRR062936_299 SRR062936_304 SRR062936_305 SRR062936_306 SRR062936_308 SRR062936_309 SRR062936_310 SRR062936_311 SRR062936_313 SRR062936_314 SRR062936_315 SRR062936_316 SRR062936_317 SRR062936_319 SRR062936_322 SRR062936_323 SRR062936_324 SRR062936_326 SRR062936_327 SRR062936_331 SRR062936_332 SRR062936_336 SRR062936_337 SRR062936_339 SRR062936_341 SRR062936_342 SRR062936_343 SRR062936_352 SRR062936_355 SRR062936_357 SRR062936_359 SRR062936_362 SRR062936_366 SRR062936_367 SRR062936_368 SRR062936_370 SRR062936_371 SRR062936_375 SRR062936_377 SRR062936_379 SRR062936_381 SRR062936_387 SRR062936_388 SRR062936_390 SRR062936_391 SRR062936_392 SRR062936_393 SRR062936_396 SRR062936_397 SRR062936_398 SRR062936_400 SRR062936_402 SRR062936_403 SRR062936_407 SRR062936_409 SRR062936_410 SRR062936_414 SRR062936_415 SRR062936_416 SRR062936_417 SRR062936_419 SRR062936_420 SRR062936_422 SRR062936_424 SRR062936_425 SRR062936_426 SRR062936_430 SRR062936_431 SRR062936_433 SRR062936_437 SRR062936_438 SRR062936_442 SRR062936_443 SRR062936_444 SRR062936_445 SRR062936_446 SRR062936_448 SRR062936_449 SRR062936_450 SRR062936_451 SRR062936_452 SRR062936_453 SRR062936_458 SRR062936_459 SRR062936_460 SRR062936_462 SRR062936_464 SRR062936_465 SRR062936_470 SRR062936_471 SRR062936_473 SRR062936_474 SRR062936_475 SRR062936_476 SRR062936_478 SRR062936_480 SRR062936_482 SRR062936_487 SRR062936_489 SRR062936_491 SRR062936_494 SRR062936_497 SRR062936_499 SRR062936_500 SRR062936_501 SRR062936_502 SRR062936_503 SRR062936_505 SRR062936_508 SRR062936_510 SRR062936_511 SRR062936_513 SRR062936_514 SRR062936_515 SRR062936_516 SRR062936_517 SRR062936_518 SRR062936_520 SRR062936_521 SRR062936_523 SRR062936_525 SRR062936_526 SRR062936_527 SRR062936_531 SRR062936_533 SRR062936_535 SRR062936_536 SRR062936_537 SRR062936_538 SRR062936_540 SRR062936_541 SRR062936_543 SRR062936_548 SRR062936_549 SRR062936_551 SRR062936_552 SRR062936_553 SRR062936_554 SRR062936_555 SRR062936_556 SRR062936_558 SRR062936_561 SRR062936_564 SRR062936_567 SRR062936_569 SRR062936_570 SRR062936_573 SRR062936_575 SRR062936_576 SRR062936_582 SRR062936_583 SRR062936_585 SRR062936_587 SRR062936_589 SRR062936_590 SRR062936_591 SRR062936_592 SRR062936_593 SRR062936_594 SRR062936_596 SRR062936_597 SRR062936_602 SRR062936_603 SRR062936_606 SRR062936_608 SRR062936_610 SRR062936_611 SRR062936_613 SRR062936_619 SRR062936_622 SRR062936_624 SRR062936_626 SRR062936_630 SRR062936_631 SRR062936_632 SRR062936_633 SRR062936_635 SRR062936_636 SRR062936_637 SRR062936_638 SRR062936_640 SRR062936_641 SRR062936_644 SRR062936_645 SRR062936_646 SRR062936_647 SRR062936_649 SRR062936_650 SRR062936_651 SRR062936_652 SRR062936_654 SRR062936_656 SRR062936_659 SRR062936_660 SRR062936_662 SRR062936_665 SRR062936_666 SRR062936_671 SRR062936_674 SRR062936_675 SRR062936_679 SRR062936_683 SRR062936_686 SRR062936_688 SRR062936_689 SRR062936_691 SRR062936_693 SRR062940_1 SRR062940_2 SRR062940_3 SRR062940_5 SRR062940_8 SRR062940_9 SRR062940_10 SRR062940_13 SRR062940_16 SRR062940_17 SRR062940_19 SRR062940_20 SRR062940_23 SRR062940_24 SRR062940_25 SRR062940_26 SRR062940_27 SRR062940_28 SRR062940_29 SRR062940_30 SRR062940_32 SRR062940_34 SRR062940_35 SRR062940_36 SRR062940_38 SRR062940_39 SRR062940_40 SRR062940_42 SRR062940_43 SRR062940_45 SRR062940_46 SRR062940_49 SRR062940_50 SRR062940_51 SRR062940_52 SRR062940_53 SRR062940_54 SRR062940_55 SRR062940_56 SRR062940_57 SRR062940_58 SRR062940_59 SRR062940_60 SRR062940_62 SRR062940_63 SRR062940_64 SRR062940_66 SRR062940_67 SRR062940_68 SRR062940_70 SRR062940_71 SRR062940_73 SRR062940_74 SRR062940_75 SRR062940_76 SRR062940_77 SRR062940_78 SRR062940_79 SRR062940_80 SRR062940_83 SRR062940_85 SRR062940_87 SRR062940_88 SRR062940_90 SRR062940_91 SRR062940_93 SRR062940_94 SRR062940_97 SRR062940_98 SRR062940_99 SRR062940_100 SRR062940_101 SRR062940_102 SRR062940_105 SRR062940_106 SRR062940_107 SRR062940_108 SRR062940_109 SRR062940_110 SRR062940_111 SRR062940_113 SRR062940_114 SRR062940_117 SRR062940_119 SRR062940_120 SRR062940_121 SRR062940_124 SRR062940_125 SRR062940_126 SRR062940_127 SRR062940_128 SRR062940_129 SRR062940_130 SRR062940_131 SRR062940_133 SRR062940_134 SRR062940_135 SRR062940_138 SRR062940_140 SRR062940_141 SRR062940_142 SRR062940_144 SRR062940_145 SRR062940_146 SRR062940_148 SRR062940_149 SRR062940_150 SRR062940_152 SRR062940_153 SRR062940_154 SRR062940_155 SRR062940_156 SRR062940_157 SRR062940_159 SRR062940_160 SRR062940_161 SRR062940_162 SRR062940_164 SRR062940_165 SRR062940_169 SRR062940_170 SRR062940_171 SRR062940_172 SRR062940_173 SRR062940_174 SRR062940_175 SRR062940_176 SRR062940_177 SRR062940_178 SRR062940_179 SRR062940_180 SRR062940_181 SRR062940_183 SRR062940_184 SRR062940_185 SRR062940_186 SRR062940_187 SRR062940_190 SRR062940_191 SRR062940_192 SRR062940_193 SRR062940_194 SRR062940_195 SRR062940_196 SRR062940_197 SRR062940_198 SRR062940_200 SRR062940_201 SRR062940_202 SRR062940_204 SRR062940_205 SRR062940_206 SRR062940_208 SRR062940_209 SRR062940_210 SRR062940_212 SRR062940_214 SRR062940_215 SRR062940_216 SRR062940_217 SRR062940_220 SRR062940_222 SRR062940_223 SRR062940_224 SRR062940_225 SRR062940_226 SRR062940_227 SRR062940_228 SRR062940_229 SRR062940_230 SRR062940_232 SRR062940_233 SRR062940_234 SRR062940_235 SRR062940_236 SRR062940_237 SRR062940_238 SRR062940_239 SRR062940_241 SRR062940_242 SRR062940_243 SRR062940_244 SRR062940_245 SRR062940_246 SRR062940_248 SRR062940_249 SRR062940_251 SRR062940_252 SRR062940_253 SRR062940_254 SRR062940_256 SRR062940_257 SRR062940_259 SRR062940_261 SRR062940_262 SRR062940_263 SRR062940_264 SRR062940_265 SRR062940_267 SRR062940_268 SRR062940_269 SRR062940_270 SRR062940_272 SRR062940_274 SRR062940_276 SRR062940_277 SRR062940_278 SRR062940_280 SRR062940_281 SRR062940_282 SRR062940_284 SRR062940_285 SRR062940_286 SRR062940_287 SRR062940_288 SRR062940_289 SRR062940_290 SRR062940_291 SRR062940_292 SRR062940_294 SRR062940_296 SRR062940_298 SRR062940_299 SRR062940_300 SRR062940_301 SRR062940_302 SRR062940_303 SRR062940_305 SRR062940_308 SRR062940_310 SRR062940_311 SRR062940_312 SRR062940_313 SRR062940_314 SRR062940_316 SRR062940_318 SRR062940_319 SRR062940_320 SRR062940_321 SRR062940_322 SRR062940_323 SRR062940_324 SRR062940_325 SRR062940_326 SRR062940_327 SRR062940_328 SRR062940_329 SRR062940_332 SRR062940_333 SRR062940_335 SRR062940_336 SRR062940_338 SRR062940_339 SRR062940_340 SRR062940_341 SRR062940_342 SRR062940_343 SRR062940_345 SRR062940_346 SRR062940_348 SRR062940_351 SRR062940_352 SRR062940_353 SRR062940_354 SRR062940_355 SRR062940_356 SRR062940_360 SRR062940_361 SRR062940_362 SRR062940_364 SRR062940_365 SRR062940_366 SRR062940_367 SRR062940_368 SRR062940_370 SRR062940_371 SRR062940_372 SRR062940_373 SRR062940_374 SRR062940_375 SRR062940_376 SRR062940_377 SRR062940_379 SRR062940_380 SRR062940_381 SRR062940_382 SRR062940_383 SRR062940_384 SRR062940_385 SRR062940_386 SRR062940_387 SRR062940_388 SRR062940_389 SRR062940_390 SRR062940_391 SRR062940_392 SRR062940_393 SRR062940_395 SRR062940_396 SRR062940_397 SRR062940_398 SRR062940_399 SRR062940_400 SRR062940_401 SRR062940_402 SRR062940_405 SRR062940_406 SRR062940_407 SRR062940_408 SRR062940_409 SRR062940_410 SRR062940_411 SRR062940_412 SRR062940_415 SRR062940_416 SRR062940_417 SRR062940_418 SRR062940_419 SRR062940_420 SRR062940_421 SRR062940_422 SRR062940_423 SRR062940_426 SRR062940_427 SRR062940_428 SRR062940_429 SRR062940_430 SRR062940_431 SRR062940_432 SRR062940_433 SRR062940_434 SRR062940_435 SRR062940_436 SRR062940_437 SRR062940_438 SRR062940_439 SRR062940_440 SRR062940_441 SRR062940_442 SRR062940_443 SRR062940_444 SRR062940_445 SRR062940_446 SRR062940_447 SRR062940_449 SRR062940_450 SRR062940_451 SRR062940_452 SRR062940_453 SRR062940_455 SRR062940_456 SRR062940_457 SRR062940_459 SRR062940_460 SRR062940_461 SRR062940_462 SRR062940_464 SRR062940_465 SRR062940_466 SRR062940_468 SRR062940_469 SRR062940_470 SRR062940_473 SRR062940_474 SRR062940_475 SRR062940_477 SRR062940_478 SRR062940_479 SRR062940_480 SRR062940_481 SRR062940_482 SRR062940_483 SRR062940_485 SRR062940_487 SRR062940_488 SRR062940_489 SRR062940_491 SRR062940_492 SRR062940_493 SRR062940_495 SRR062940_496 SRR062940_498 SRR062940_499 SRR062940_500 SRR062940_502 SRR062940_503 SRR062940_504 SRR062940_505 SRR062940_506 SRR062940_508 SRR062940_511 SRR062940_512 SRR062940_514 SRR062940_516 SRR062940_517 SRR062940_519 SRR062940_520 SRR062940_521 SRR062940_522 SRR062940_523 SRR062940_524 SRR062940_525 SRR062940_526 SRR062940_527 SRR062940_528 SRR062940_529 SRR062940_532 SRR062940_533 SRR062940_535 SRR062940_536 SRR062940_537 SRR062940_538 SRR062940_540 SRR062940_541 SRR062940_542 SRR062940_544 SRR062940_546 SRR062940_547 SRR062940_548 SRR062940_549 SRR062940_550 SRR062940_551 SRR062940_552 SRR062940_555 SRR062940_556 SRR062940_557 SRR062940_560 SRR062940_561 SRR062940_562 SRR062940_563 SRR062940_564 SRR062940_565 SRR062940_567 SRR062940_568 SRR062940_569 SRR062940_570 SRR062940_571 SRR062940_573 SRR062940_574 SRR062940_575 SRR062940_576 SRR062940_577 SRR062940_578 SRR062940_579 SRR062940_580 SRR062940_581 SRR062940_582 SRR062940_584 SRR062940_585 SRR062940_586 SRR062940_588 SRR062940_590 SRR062940_591 SRR062940_592 SRR062940_593 SRR062940_594 SRR062940_596 SRR062940_597 SRR062940_598 SRR062940_600 SRR062940_601 SRR062940_602 SRR062940_604 SRR062940_605 SRR062940_606 SRR062940_607 SRR062940_608 SRR062940_609 SRR062940_610 SRR062940_611 SRR062940_612 SRR062940_614 SRR062940_615 SRR062940_616 SRR062940_619 SRR062940_620 SRR062940_624 SRR062940_625 SRR062940_626 SRR062940_627 SRR062940_628 SRR062940_630 SRR062940_631 SRR062940_632 SRR062940_633 SRR062940_634 SRR062940_635 SRR062940_636 SRR062940_639 SRR062940_640 SRR062940_641 SRR062940_642 SRR062940_643 SRR062940_644 SRR062940_645 SRR062940_646 SRR062940_647 SRR062940_648 SRR062940_649 SRR062940_650 SRR062940_652 SRR062940_654 SRR062940_655 SRR062940_656 SRR062940_657 SRR062940_658 SRR062940_660 SRR062940_661 SRR062940_664 SRR062940_666 SRR062940_667 SRR062940_669 SRR062940_670 SRR062940_672 SRR062940_673 SRR062940_674 SRR062940_675 SRR062940_676 SRR062940_682 SRR062940_683 SRR062940_684 SRR062940_685 SRR062940_686 SRR062940_687 SRR062940_688 SRR062940_689 SRR062940_691 SRR062940_692 SRR062940_693 SRR062949_2 SRR062949_4 SRR062949_7 SRR062949_15 SRR062949_18 SRR062949_31 SRR062949_34 SRR062949_36 SRR062949_40 SRR062949_44 SRR062949_45 SRR062949_47 SRR062949_48 SRR062949_51 SRR062949_53 SRR062949_55 SRR062949_56 SRR062949_61 SRR062949_62 SRR062949_63 SRR062949_64 SRR062949_68 SRR062949_69 SRR062949_71 SRR062949_75 SRR062949_78 SRR062949_81 SRR062949_82 SRR062949_84 SRR062949_85 SRR062949_86 SRR062949_87 SRR062949_90 SRR062949_91 SRR062949_93 SRR062949_96 SRR062949_97 SRR062949_98 SRR062949_100 SRR062949_104 SRR062949_110 SRR062949_115 SRR062949_117 SRR062949_118 SRR062949_119 SRR062949_120 SRR062949_123 SRR062949_125 SRR062949_129 SRR062949_130 SRR062949_134 SRR062949_137 SRR062949_139 SRR062949_143 SRR062949_144 SRR062949_145 SRR062949_146 SRR062949_149 SRR062949_150 SRR062949_152 SRR062949_156 SRR062949_161 SRR062949_162 SRR062949_166 SRR062949_167 SRR062949_169 SRR062949_173 SRR062949_180 SRR062949_182 SRR062949_184 SRR062949_189 SRR062949_192 SRR062949_193 SRR062949_194 SRR062949_197 SRR062949_198 SRR062949_199 SRR062949_202 SRR062949_203 SRR062949_204 SRR062949_208 SRR062949_210 SRR062949_212 SRR062949_214 SRR062949_218 SRR062949_220 SRR062949_221 SRR062949_222 SRR062949_223 SRR062949_227 SRR062949_229 SRR062949_231 SRR062949_232 SRR062949_237 SRR062949_240 SRR062949_242 SRR062949_245 SRR062949_247 SRR062949_250 SRR062949_257 SRR062949_259 SRR062949_261 SRR062949_265 SRR062949_266 SRR062949_271 SRR062949_278 SRR062949_282 SRR062949_284 SRR062949_285 SRR062949_286 SRR062949_287 SRR062949_288 SRR062949_289 SRR062949_291 SRR062949_293 SRR062949_294 SRR062949_304 SRR062949_308 SRR062949_309 SRR062949_312 SRR062949_313 SRR062949_315 SRR062949_320 SRR062949_325 SRR062949_330 SRR062949_333 SRR062949_334 SRR062949_340 SRR062949_341 SRR062949_343 SRR062949_346 SRR062949_347 SRR062949_348 SRR062949_349 SRR062949_350 SRR062949_351 SRR062949_352 SRR062949_356 SRR062949_357 SRR062949_359 SRR062949_361 SRR062949_362 SRR062949_364 SRR062949_368 SRR062949_371 SRR062949_373 SRR062949_375 SRR062949_376 SRR062949_380 SRR062949_385 SRR062949_386 SRR062949_387 SRR062949_388 SRR062949_390 SRR062949_392 SRR062949_393 SRR062949_395 SRR062949_396 SRR062949_401 SRR062949_405 SRR062949_407 SRR062949_409 SRR062949_411 SRR062949_416 SRR062949_419 SRR062949_420 SRR062949_421 SRR062949_422 SRR062949_423 SRR062949_424 SRR062949_437 SRR062949_440 SRR062949_442 SRR062949_444 SRR062949_446 SRR062949_447 SRR062949_449 SRR062949_450 SRR062949_455 SRR062949_456 SRR062949_457 SRR062949_459 SRR062949_462 SRR062949_464 SRR062949_465 SRR062949_466 SRR062949_468 SRR062949_471 SRR062949_472 SRR062949_475 SRR062949_476 SRR062949_477 SRR062949_488 SRR062949_489 SRR062949_491 SRR062949_495 SRR062949_496 SRR062949_502 SRR062949_504 SRR062949_507 SRR062949_508 SRR062949_510 SRR062949_511 SRR062949_514 SRR062949_521 SRR062949_525 SRR062949_529 SRR062949_530 SRR062949_533 SRR062949_537 SRR062949_539 SRR062949_542 SRR062949_545 SRR062949_548 SRR062949_553 SRR062949_554 SRR062949_556 SRR062949_559 SRR062949_561 SRR062949_563 SRR062949_565 SRR062949_567 SRR062949_568 SRR062949_569 SRR062949_571 SRR062949_572 SRR062949_573 SRR062949_575 SRR062949_576 SRR062949_577 SRR062949_578 SRR062949_580 SRR062949_582 SRR062949_584 SRR062949_589 SRR062949_592 SRR062949_593 SRR062949_595 SRR062949_604 SRR062949_605 SRR062949_610 SRR062949_612 SRR062949_613 SRR062949_614 SRR062949_615 SRR062949_616 SRR062949_617 SRR062949_618 SRR062949_619 SRR062949_625 SRR062949_628 SRR062949_630 SRR062949_631 SRR062949_638 SRR062949_639 SRR062949_640 SRR062949_642 SRR062949_643 SRR062949_645 SRR062949_648 SRR062949_651 SRR062949_653 SRR062949_654 SRR062949_657 SRR062949_659 SRR062949_660 SRR062949_661 SRR062949_663 SRR062949_664 SRR062949_670 SRR062949_671 SRR062949_672 SRR062949_674 SRR062949_675 SRR062949_679 SRR062949_685 SRR062949_687 SRR062949_690 SRR062949_691 SRR062949_692 SRR062949_693 SRR062953_1 SRR062953_3 SRR062953_5 SRR062953_8 SRR062953_9 SRR062953_10 SRR062953_17 SRR062953_22 SRR062953_24 SRR062953_25 SRR062953_29 SRR062953_30 SRR062953_32 SRR062953_34 SRR062953_36 SRR062953_37 SRR062953_40 SRR062953_41 SRR062953_42 SRR062953_44 SRR062953_45 SRR062953_47 SRR062953_48 SRR062953_50 SRR062953_51 SRR062953_52 SRR062953_55 SRR062953_57 SRR062953_59 SRR062953_63 SRR062953_65 SRR062953_67 SRR062953_69 SRR062953_70 SRR062953_72 SRR062953_73 SRR062953_74 SRR062953_76 SRR062953_77 SRR062953_80 SRR062953_81 SRR062953_85 SRR062953_87 SRR062953_90 SRR062953_94 SRR062953_95 SRR062953_96 SRR062953_97 SRR062953_98 SRR062953_99 SRR062953_103 SRR062953_105 SRR062953_108 SRR062953_109 SRR062953_111 SRR062953_114 SRR062953_115 SRR062953_116 SRR062953_118 SRR062953_119 SRR062953_120 SRR062953_121 SRR062953_122 SRR062953_123 SRR062953_133 SRR062953_134 SRR062953_136 SRR062953_137 SRR062953_139 SRR062953_142 SRR062953_147 SRR062953_150 SRR062953_156 SRR062953_157 SRR062953_159 SRR062953_160 SRR062953_161 SRR062953_162 SRR062953_164 SRR062953_165 SRR062953_168 SRR062953_170 SRR062953_173 SRR062953_177 SRR062953_178 SRR062953_179 SRR062953_180 SRR062953_182 SRR062953_187 SRR062953_189 SRR062953_195 SRR062953_196 SRR062953_198 SRR062953_200 SRR062953_208 SRR062953_209 SRR062953_211 SRR062953_212 SRR062953_214 SRR062953_215 SRR062953_223 SRR062953_224 SRR062953_225 SRR062953_227 SRR062953_228 SRR062953_229 SRR062953_232 SRR062953_233 SRR062953_234 SRR062953_236 SRR062953_237 SRR062953_238 SRR062953_241 SRR062953_245 SRR062953_248 SRR062953_249 SRR062953_252 SRR062953_254 SRR062953_260 SRR062953_261 SRR062953_263 SRR062953_266 SRR062953_271 SRR062953_274 SRR062953_280 SRR062953_281 SRR062953_282 SRR062953_283 SRR062953_286 SRR062953_288 SRR062953_289 SRR062953_290 SRR062953_291 SRR062953_292 SRR062953_293 SRR062953_294 SRR062953_296 SRR062953_297 SRR062953_298 SRR062953_303 SRR062953_309 SRR062953_310 SRR062953_315 SRR062953_316 SRR062953_317 SRR062953_318 SRR062953_322 SRR062953_323 SRR062953_328 SRR062953_330 SRR062953_333 SRR062953_337 SRR062953_338 SRR062953_339 SRR062953_340 SRR062953_341 SRR062953_342 SRR062953_347 SRR062953_348 SRR062953_351 SRR062953_353 SRR062953_357 SRR062953_359 SRR062953_360 SRR062953_363 SRR062953_366 SRR062953_367 SRR062953_368 SRR062953_369 SRR062953_371 SRR062953_373 SRR062953_374 SRR062953_377 SRR062953_378 SRR062953_381 SRR062953_382 SRR062953_383 SRR062953_384 SRR062953_386 SRR062953_387 SRR062953_390 SRR062953_393 SRR062953_397 SRR062953_398 SRR062953_399 SRR062953_401 SRR062953_405 SRR062953_408 SRR062953_409 SRR062953_410 SRR062953_411 SRR062953_412 SRR062953_413 SRR062953_414 SRR062953_415 SRR062953_416 SRR062953_417 SRR062953_422 SRR062953_424 SRR062953_427 SRR062953_428 SRR062953_433 SRR062953_435 SRR062953_437 SRR062953_440 SRR062953_441 SRR062953_443 SRR062953_444 SRR062953_446 SRR062953_447 SRR062953_450 SRR062953_454 SRR062953_456 SRR062953_460 SRR062953_461 SRR062953_462 SRR062953_463 SRR062953_467 SRR062953_469 SRR062953_472 SRR062953_473 SRR062953_477 SRR062953_480 SRR062953_484 SRR062953_485 SRR062953_487 SRR062953_491 SRR062953_493 SRR062953_496 SRR062953_497 SRR062953_500 SRR062953_501 SRR062953_505 SRR062953_511 SRR062953_513 SRR062953_514 SRR062953_515 SRR062953_516 SRR062953_521 SRR062953_523 SRR062953_526 SRR062953_530 SRR062953_531 SRR062953_532 SRR062953_534 SRR062953_536 SRR062953_537 SRR062953_540 SRR062953_543 SRR062953_545 SRR062953_546 SRR062953_547 SRR062953_550 SRR062953_552 SRR062953_557 SRR062953_559 SRR062953_561 SRR062953_566 SRR062953_567 SRR062953_568 SRR062953_571 SRR062953_575 SRR062953_576 SRR062953_578 SRR062953_581 SRR062953_583 SRR062953_585 SRR062953_586 SRR062953_589 SRR062953_590 SRR062953_593 SRR062953_596 SRR062953_598 SRR062953_600 SRR062953_601 SRR062953_605 SRR062953_608 SRR062953_610 SRR062953_613 SRR062953_615 SRR062953_619 SRR062953_620 SRR062953_621 SRR062953_622 SRR062953_623 SRR062953_626 SRR062953_627 SRR062953_628 SRR062953_630 SRR062953_632 SRR062953_633 SRR062953_634 SRR062953_637 SRR062953_639 SRR062953_642 SRR062953_643 SRR062953_644 SRR062953_646 SRR062953_648 SRR062953_649 SRR062953_653 SRR062953_655 SRR062953_656 SRR062953_659 SRR062953_660 SRR062953_661 SRR062953_665 SRR062953_666 SRR062953_667 SRR062953_669 SRR062953_670 SRR062953_671 SRR062953_672 SRR062953_674 SRR062953_682 SRR062953_683 SRR062953_685 SRR062953_686 SRR062953_687 SRR062953_688 SRR062953_690 SRR062959_2 SRR062959_3 SRR062959_4 SRR062959_5 SRR062959_7 SRR062959_8 SRR062959_10 SRR062959_11 SRR062959_13 SRR062959_14 SRR062959_15 SRR062959_16 SRR062959_17 SRR062959_20 SRR062959_21 SRR062959_22 SRR062959_23 SRR062959_24 SRR062959_26 SRR062959_27 SRR062959_29 SRR062959_30 SRR062959_31 SRR062959_32 SRR062959_33 SRR062959_35 SRR062959_36 SRR062959_37 SRR062959_38 SRR062959_39 SRR062959_40 SRR062959_41 SRR062959_42 SRR062959_43 SRR062959_45 SRR062959_46 SRR062959_47 SRR062959_49 SRR062959_50 SRR062959_51 SRR062959_52 SRR062959_54 SRR062959_55 SRR062959_59 SRR062959_60 SRR062959_61 SRR062959_62 SRR062959_63 SRR062959_65 SRR062959_67 SRR062959_68 SRR062959_69 SRR062959_70 SRR062959_71 SRR062959_73 SRR062959_74 SRR062959_75 SRR062959_76 SRR062959_79 SRR062959_80 SRR062959_81 SRR062959_83 SRR062959_85 SRR062959_87 SRR062959_89 SRR062959_90 SRR062959_91 SRR062959_92 SRR062959_93 SRR062959_94 SRR062959_96 SRR062959_97 SRR062959_98 SRR062959_99 SRR062959_101 SRR062959_102 SRR062959_103 SRR062959_105 SRR062959_106 SRR062959_107 SRR062959_109 SRR062959_115 SRR062959_116 SRR062959_117 SRR062959_119 SRR062959_120 SRR062959_121 SRR062959_122 SRR062959_123 SRR062959_125 SRR062959_128 SRR062959_131 SRR062959_132 SRR062959_134 SRR062959_135 SRR062959_137 SRR062959_138 SRR062959_139 SRR062959_140 SRR062959_141 SRR062959_142 SRR062959_143 SRR062959_145 SRR062959_146 SRR062959_147 SRR062959_148 SRR062959_149 SRR062959_150 SRR062959_152 SRR062959_154 SRR062959_155 SRR062959_158 SRR062959_159 SRR062959_160 SRR062959_161 SRR062959_163 SRR062959_164 SRR062959_165 SRR062959_166 SRR062959_168 SRR062959_170 SRR062959_171 SRR062959_172 SRR062959_173 SRR062959_174 SRR062959_175 SRR062959_176 SRR062959_180 SRR062959_181 SRR062959_183 SRR062959_185 SRR062959_186 SRR062959_187 SRR062959_188 SRR062959_189 SRR062959_191 SRR062959_193 SRR062959_196 SRR062959_198 SRR062959_199 SRR062959_200 SRR062959_201 SRR062959_203 SRR062959_204 SRR062959_205 SRR062959_208 SRR062959_209 SRR062959_210 SRR062959_211 SRR062959_212 SRR062959_213 SRR062959_214 SRR062959_215 SRR062959_216 SRR062959_217 SRR062959_220 SRR062959_221 SRR062959_222 SRR062959_224 SRR062959_225 SRR062959_227 SRR062959_228 SRR062959_229 SRR062959_231 SRR062959_232 SRR062959_234 SRR062959_235 SRR062959_236 SRR062959_237 SRR062959_238 SRR062959_239 SRR062959_240 SRR062959_241 SRR062959_244 SRR062959_245 SRR062959_246 SRR062959_249 SRR062959_250 SRR062959_251 SRR062959_252 SRR062959_253 SRR062959_254 SRR062959_255 SRR062959_256 SRR062959_257 SRR062959_258 SRR062959_260 SRR062959_263 SRR062959_264 SRR062959_266 SRR062959_267 SRR062959_268 SRR062959_270 SRR062959_271 SRR062959_273 SRR062959_274 SRR062959_275 SRR062959_276 SRR062959_278 SRR062959_279 SRR062959_281 SRR062959_283 SRR062959_285 SRR062959_286 SRR062959_287 SRR062959_288 SRR062959_289 SRR062959_291 SRR062959_293 SRR062959_294 SRR062959_295 SRR062959_296 SRR062959_297 SRR062959_298 SRR062959_299 SRR062959_300 SRR062959_301 SRR062959_302 SRR062959_304 SRR062959_307 SRR062959_308 SRR062959_309 SRR062959_311 SRR062959_312 SRR062959_315 SRR062959_316 SRR062959_317 SRR062959_318 SRR062959_319 SRR062959_321 SRR062959_323 SRR062959_324 SRR062959_325 SRR062959_326 SRR062959_327 SRR062959_328 SRR062959_329 SRR062959_330 SRR062959_333 SRR062959_334 SRR062959_337 SRR062959_340 SRR062959_342 SRR062959_343 SRR062959_344 SRR062959_345 SRR062959_347 SRR062959_348 SRR062959_350 SRR062959_351 SRR062959_353 SRR062959_354 SRR062959_355 SRR062959_356 SRR062959_357 SRR062959_359 SRR062959_361 SRR062959_363 SRR062959_365 SRR062959_370 SRR062959_371 SRR062959_372 SRR062959_373 SRR062959_374 SRR062959_375 SRR062959_379 SRR062959_380 SRR062959_381 SRR062959_382 SRR062959_383 SRR062959_384 SRR062959_385 SRR062959_386 SRR062959_387 SRR062959_388 SRR062959_389 SRR062959_391 SRR062959_392 SRR062959_393 SRR062959_394 SRR062959_396 SRR062959_397 SRR062959_398 SRR062959_399 SRR062959_404 SRR062959_405 SRR062959_406 SRR062959_408 SRR062959_409 SRR062959_410 SRR062959_411 SRR062959_414 SRR062959_416 SRR062959_417 SRR062959_418 SRR062959_420 SRR062959_421 SRR062959_426 SRR062959_427 SRR062959_428 SRR062959_429 SRR062959_433 SRR062959_435 SRR062959_436 SRR062959_437 SRR062959_438 SRR062959_440 SRR062959_443 SRR062959_444 SRR062959_445 SRR062959_446 SRR062959_447 SRR062959_449 SRR062959_451 SRR062959_452 SRR062959_453 SRR062959_454 SRR062959_455 SRR062959_456 SRR062959_460 SRR062959_463 SRR062959_464 SRR062959_466 SRR062959_468 SRR062959_469 SRR062959_470 SRR062959_471 SRR062959_472 SRR062959_473 SRR062959_474 SRR062959_475 SRR062959_476 SRR062959_478 SRR062959_479 SRR062959_480 SRR062959_481 SRR062959_482 SRR062959_483 SRR062959_484 SRR062959_485 SRR062959_487 SRR062959_489 SRR062959_490 SRR062959_491 SRR062959_492 SRR062959_493 SRR062959_494 SRR062959_495 SRR062959_496 SRR062959_497 SRR062959_498 SRR062959_499 SRR062959_500 SRR062959_502 SRR062959_504 SRR062959_505 SRR062959_506 SRR062959_507 SRR062959_508 SRR062959_509 SRR062959_510 SRR062959_511 SRR062959_513 SRR062959_514 SRR062959_515 SRR062959_516 SRR062959_518 SRR062959_519 SRR062959_522 SRR062959_524 SRR062959_525 SRR062959_526 SRR062959_527 SRR062959_528 SRR062959_529 SRR062959_530 SRR062959_531 SRR062959_532 SRR062959_533 SRR062959_534 SRR062959_535 SRR062959_536 SRR062959_537 SRR062959_538 SRR062959_539 SRR062959_542 SRR062959_544 SRR062959_545 SRR062959_546 SRR062959_547 SRR062959_548 SRR062959_549 SRR062959_552 SRR062959_553 SRR062959_554 SRR062959_555 SRR062959_556 SRR062959_557 SRR062959_560 SRR062959_561 SRR062959_562 SRR062959_563 SRR062959_564 SRR062959_565 SRR062959_567 SRR062959_568 SRR062959_569 SRR062959_570 SRR062959_572 SRR062959_574 SRR062959_575 SRR062959_576 SRR062959_580 SRR062959_581 SRR062959_582 SRR062959_586 SRR062959_588 SRR062959_589 SRR062959_592 SRR062959_593 SRR062959_594 SRR062959_596 SRR062959_597 SRR062959_598 SRR062959_600 SRR062959_601 SRR062959_603 SRR062959_604 SRR062959_606 SRR062959_607 SRR062959_608 SRR062959_609 SRR062959_611 SRR062959_612 SRR062959_613 SRR062959_614 SRR062959_615 SRR062959_616 SRR062959_617 SRR062959_618 SRR062959_622 SRR062959_623 SRR062959_624 SRR062959_626 SRR062959_628 SRR062959_629 SRR062959_630 SRR062959_631 SRR062959_632 SRR062959_633 SRR062959_635 SRR062959_636 SRR062959_637 SRR062959_638 SRR062959_639 SRR062959_640 SRR062959_641 SRR062959_642 SRR062959_643 SRR062959_644 SRR062959_645 SRR062959_646 SRR062959_647 SRR062959_648 SRR062959_649 SRR062959_650 SRR062959_651 SRR062959_652 SRR062959_654 SRR062959_655 SRR062959_656 SRR062959_657 SRR062959_658 SRR062959_659 SRR062959_660 SRR062959_661 SRR062959_662 SRR062959_663 SRR062959_664 SRR062959_665 SRR062959_666 SRR062959_670 SRR062959_671 SRR062959_672 SRR062959_673 SRR062959_674 SRR062959_675 SRR062959_676 SRR062959_677 SRR062959_678 SRR062959_679 SRR062959_680 SRR062959_681 SRR062959_682 SRR062959_683 SRR062959_684 SRR062959_685 SRR062959_689 SRR062959_690 SRR062959_691 SRR062959_693 SRR062966_7 SRR062966_9 SRR062966_12 SRR062966_13 SRR062966_17 SRR062966_20 SRR062966_25 SRR062966_26 SRR062966_27 SRR062966_28 SRR062966_29 SRR062966_35 SRR062966_37 SRR062966_38 SRR062966_40 SRR062966_44 SRR062966_45 SRR062966_47 SRR062966_52 SRR062966_54 SRR062966_56 SRR062966_57 SRR062966_60 SRR062966_62 SRR062966_63 SRR062966_65 SRR062966_66 SRR062966_69 SRR062966_70 SRR062966_74 SRR062966_75 SRR062966_78 SRR062966_79 SRR062966_80 SRR062966_82 SRR062966_84 SRR062966_85 SRR062966_87 SRR062966_93 SRR062966_94 SRR062966_96 SRR062966_98 SRR062966_101 SRR062966_103 SRR062966_104 SRR062966_107 SRR062966_108 SRR062966_109 SRR062966_113 SRR062966_116 SRR062966_118 SRR062966_119 SRR062966_120 SRR062966_121 SRR062966_122 SRR062966_124 SRR062966_125 SRR062966_126 SRR062966_127 SRR062966_128 SRR062966_132 SRR062966_134 SRR062966_136 SRR062966_137 SRR062966_139 SRR062966_143 SRR062966_145 SRR062966_146 SRR062966_147 SRR062966_157 SRR062966_158 SRR062966_162 SRR062966_163 SRR062966_166 SRR062966_168 SRR062966_172 SRR062966_174 SRR062966_175 SRR062966_176 SRR062966_177 SRR062966_183 SRR062966_184 SRR062966_185 SRR062966_186 SRR062966_187 SRR062966_188 SRR062966_194 SRR062966_198 SRR062966_199 SRR062966_202 SRR062966_205 SRR062966_206 SRR062966_207 SRR062966_217 SRR062966_218 SRR062966_219 SRR062966_222 SRR062966_225 SRR062966_228 SRR062966_229 SRR062966_231 SRR062966_232 SRR062966_234 SRR062966_235 SRR062966_236 SRR062966_238 SRR062966_241 SRR062966_245 SRR062966_246 SRR062966_249 SRR062966_251 SRR062966_252 SRR062966_255 SRR062966_260 SRR062966_261 SRR062966_262 SRR062966_263 SRR062966_265 SRR062966_266 SRR062966_267 SRR062966_269 SRR062966_270 SRR062966_274 SRR062966_276 SRR062966_278 SRR062966_281 SRR062966_283 SRR062966_284 SRR062966_286 SRR062966_288 SRR062966_289 SRR062966_290 SRR062966_293 SRR062966_294 SRR062966_296 SRR062966_298 SRR062966_299 SRR062966_303 SRR062966_304 SRR062966_305 SRR062966_308 SRR062966_309 SRR062966_313 SRR062966_314 SRR062966_315 SRR062966_319 SRR062966_322 SRR062966_325 SRR062966_328 SRR062966_329 SRR062966_331 SRR062966_332 SRR062966_333 SRR062966_335 SRR062966_337 SRR062966_338 SRR062966_340 SRR062966_341 SRR062966_342 SRR062966_346 SRR062966_350 SRR062966_351 SRR062966_352 SRR062966_353 SRR062966_356 SRR062966_357 SRR062966_359 SRR062966_363 SRR062966_365 SRR062966_368 SRR062966_371 SRR062966_372 SRR062966_374 SRR062966_375 SRR062966_376 SRR062966_377 SRR062966_379 SRR062966_380 SRR062966_391 SRR062966_394 SRR062966_395 SRR062966_397 SRR062966_398 SRR062966_406 SRR062966_407 SRR062966_408 SRR062966_410 SRR062966_413 SRR062966_414 SRR062966_419 SRR062966_421 SRR062966_422 SRR062966_423 SRR062966_424 SRR062966_426 SRR062966_428 SRR062966_430 SRR062966_431 SRR062966_432 SRR062966_433 SRR062966_435 SRR062966_437 SRR062966_441 SRR062966_442 SRR062966_443 SRR062966_446 SRR062966_449 SRR062966_451 SRR062966_453 SRR062966_456 SRR062966_457 SRR062966_461 SRR062966_462 SRR062966_463 SRR062966_464 SRR062966_471 SRR062966_473 SRR062966_474 SRR062966_475 SRR062966_476 SRR062966_479 SRR062966_480 SRR062966_482 SRR062966_484 SRR062966_485 SRR062966_487 SRR062966_489 SRR062966_491 SRR062966_498 SRR062966_500 SRR062966_502 SRR062966_505 SRR062966_508 SRR062966_509 SRR062966_510 SRR062966_511 SRR062966_513 SRR062966_514 SRR062966_515 SRR062966_518 SRR062966_519 SRR062966_520 SRR062966_522 SRR062966_524 SRR062966_525 SRR062966_526 SRR062966_527 SRR062966_528 SRR062966_529 SRR062966_531 SRR062966_535 SRR062966_536 SRR062966_537 SRR062966_542 SRR062966_548 SRR062966_553 SRR062966_557 SRR062966_558 SRR062966_559 SRR062966_560 SRR062966_561 SRR062966_562 SRR062966_563 SRR062966_564 SRR062966_566 SRR062966_568 SRR062966_573 SRR062966_575 SRR062966_576 SRR062966_578 SRR062966_581 SRR062966_582 SRR062966_584 SRR062966_587 SRR062966_588 SRR062966_589 SRR062966_590 SRR062966_594 SRR062966_596 SRR062966_601 SRR062966_603 SRR062966_604 SRR062966_608 SRR062966_610 SRR062966_611 SRR062966_612 SRR062966_615 SRR062966_616 SRR062966_617 SRR062966_620 SRR062966_621 SRR062966_623 SRR062966_624 SRR062966_625 SRR062966_626 SRR062966_629 SRR062966_631 SRR062966_632 SRR062966_640 SRR062966_643 SRR062966_644 SRR062966_645 SRR062966_647 SRR062966_648 SRR062966_649 SRR062966_650 SRR062966_651 SRR062966_653 SRR062966_654 SRR062966_655 SRR062966_656 SRR062966_663 SRR062966_672 SRR062966_675 SRR062966_678 SRR062966_683 SRR062966_689 SRR062966_692 SRR062966_693 SRR062984_1 SRR062984_2 SRR062984_4 SRR062984_7 SRR062984_11 SRR062984_15 SRR062984_19 SRR062984_20 SRR062984_21 SRR062984_23 SRR062984_24 SRR062984_26 SRR062984_27 SRR062984_29 SRR062984_30 SRR062984_31 SRR062984_33 SRR062984_35 SRR062984_37 SRR062984_38 SRR062984_39 SRR062984_42 SRR062984_43 SRR062984_44 SRR062984_48 SRR062984_53 SRR062984_54 SRR062984_55 SRR062984_60 SRR062984_61 SRR062984_63 SRR062984_64 SRR062984_65 SRR062984_66 SRR062984_73 SRR062984_74 SRR062984_75 SRR062984_76 SRR062984_78 SRR062984_79 SRR062984_82 SRR062984_83 SRR062984_84 SRR062984_85 SRR062984_86 SRR062984_87 SRR062984_88 SRR062984_89 SRR062984_91 SRR062984_92 SRR062984_95 SRR062984_96 SRR062984_98 SRR062984_99 SRR062984_102 SRR062984_103 SRR062984_104 SRR062984_105 SRR062984_106 SRR062984_113 SRR062984_114 SRR062984_115 SRR062984_116 SRR062984_122 SRR062984_123 SRR062984_124 SRR062984_125 SRR062984_129 SRR062984_132 SRR062984_138 SRR062984_139 SRR062984_142 SRR062984_144 SRR062984_145 SRR062984_146 SRR062984_147 SRR062984_149 SRR062984_153 SRR062984_154 SRR062984_155 SRR062984_156 SRR062984_157 SRR062984_158 SRR062984_159 SRR062984_160 SRR062984_161 SRR062984_166 SRR062984_167 SRR062984_168 SRR062984_170 SRR062984_172 SRR062984_174 SRR062984_175 SRR062984_178 SRR062984_179 SRR062984_180 SRR062984_181 SRR062984_182 SRR062984_185 SRR062984_186 SRR062984_189 SRR062984_190 SRR062984_192 SRR062984_193 SRR062984_194 SRR062984_195 SRR062984_196 SRR062984_197 SRR062984_198 SRR062984_199 SRR062984_200 SRR062984_202 SRR062984_203 SRR062984_204 SRR062984_205 SRR062984_209 SRR062984_212 SRR062984_213 SRR062984_216 SRR062984_217 SRR062984_220 SRR062984_221 SRR062984_225 SRR062984_229 SRR062984_231 SRR062984_234 SRR062984_240 SRR062984_246 SRR062984_248 SRR062984_250 SRR062984_251 SRR062984_252 SRR062984_253 SRR062984_254 SRR062984_256 SRR062984_259 SRR062984_262 SRR062984_263 SRR062984_267 SRR062984_268 SRR062984_270 SRR062984_272 SRR062984_273 SRR062984_274 SRR062984_275 SRR062984_281 SRR062984_282 SRR062984_283 SRR062984_284 SRR062984_288 SRR062984_289 SRR062984_290 SRR062984_291 SRR062984_294 SRR062984_295 SRR062984_299 SRR062984_300 SRR062984_302 SRR062984_305 SRR062984_309 SRR062984_310 SRR062984_311 SRR062984_312 SRR062984_316 SRR062984_317 SRR062984_327 SRR062984_329 SRR062984_331 SRR062984_334 SRR062984_336 SRR062984_337 SRR062984_340 SRR062984_341 SRR062984_342 SRR062984_343 SRR062984_351 SRR062984_352 SRR062984_354 SRR062984_355 SRR062984_357 SRR062984_358 SRR062984_359 SRR062984_362 SRR062984_365 SRR062984_369 SRR062984_371 SRR062984_372 SRR062984_374 SRR062984_376 SRR062984_377 SRR062984_378 SRR062984_379 SRR062984_380 SRR062984_381 SRR062984_382 SRR062984_385 SRR062984_388 SRR062984_389 SRR062984_390 SRR062984_392 SRR062984_393 SRR062984_397 SRR062984_398 SRR062984_400 SRR062984_403 SRR062984_405 SRR062984_408 SRR062984_409 SRR062984_411 SRR062984_412 SRR062984_414 SRR062984_417 SRR062984_420 SRR062984_421 SRR062984_422 SRR062984_424 SRR062984_425 SRR062984_427 SRR062984_431 SRR062984_433 SRR062984_434 SRR062984_438 SRR062984_441 SRR062984_442 SRR062984_443 SRR062984_445 SRR062984_446 SRR062984_448 SRR062984_451 SRR062984_452 SRR062984_453 SRR062984_454 SRR062984_456 SRR062984_458 SRR062984_459 SRR062984_460 SRR062984_461 SRR062984_464 SRR062984_465 SRR062984_467 SRR062984_468 SRR062984_471 SRR062984_472 SRR062984_474 SRR062984_475 SRR062984_477 SRR062984_480 SRR062984_484 SRR062984_485 SRR062984_488 SRR062984_490 SRR062984_492 SRR062984_495 SRR062984_496 SRR062984_497 SRR062984_498 SRR062984_500 SRR062984_501 SRR062984_502 SRR062984_505 SRR062984_507 SRR062984_510 SRR062984_511 SRR062984_512 SRR062984_515 SRR062984_516 SRR062984_517 SRR062984_519 SRR062984_520 SRR062984_521 SRR062984_522 SRR062984_523 SRR062984_524 SRR062984_525 SRR062984_529 SRR062984_530 SRR062984_531 SRR062984_534 SRR062984_535 SRR062984_536 SRR062984_537 SRR062984_541 SRR062984_545 SRR062984_546 SRR062984_547 SRR062984_549 SRR062984_552 SRR062984_555 SRR062984_556 SRR062984_558 SRR062984_563 SRR062984_565 SRR062984_566 SRR062984_567 SRR062984_568 SRR062984_569 SRR062984_570 SRR062984_571 SRR062984_574 SRR062984_575 SRR062984_576 SRR062984_577 SRR062984_580 SRR062984_583 SRR062984_586 SRR062984_587 SRR062984_588 SRR062984_590 SRR062984_592 SRR062984_595 SRR062984_600 SRR062984_601 SRR062984_602 SRR062984_607 SRR062984_611 SRR062984_613 SRR062984_615 SRR062984_616 SRR062984_617 SRR062984_619 SRR062984_620 SRR062984_626 SRR062984_628 SRR062984_630 SRR062984_631 SRR062984_633 SRR062984_634 SRR062984_636 SRR062984_637 SRR062984_638 SRR062984_639 SRR062984_641 SRR062984_643 SRR062984_644 SRR062984_647 SRR062984_648 SRR062984_649 SRR062984_651 SRR062984_653 SRR062984_655 SRR062984_656 SRR062984_657 SRR062984_659 SRR062984_661 SRR062984_662 SRR062984_663 SRR062984_665 SRR062984_667 SRR062984_668 SRR062984_671 SRR062984_672 SRR062984_673 SRR062984_674 SRR062984_675 SRR062984_677 SRR062984_679 SRR062984_683 SRR062984_685 SRR062984_686 SRR062984_688 SRR062984_689 SRR062984_693 SRR062998_1 SRR062998_2 SRR062998_6 SRR062998_9 SRR062998_11 SRR062998_16 SRR062998_22 SRR062998_23 SRR062998_32 SRR062998_33 SRR062998_34 SRR062998_35 SRR062998_41 SRR062998_43 SRR062998_45 SRR062998_50 SRR062998_52 SRR062998_67 SRR062998_72 SRR062998_73 SRR062998_74 SRR062998_76 SRR062998_77 SRR062998_78 SRR062998_80 SRR062998_84 SRR062998_87 SRR062998_88 SRR062998_92 SRR062998_94 SRR062998_96 SRR062998_97 SRR062998_98 SRR062998_100 SRR062998_101 SRR062998_109 SRR062998_114 SRR062998_115 SRR062998_117 SRR062998_120 SRR062998_126 SRR062998_130 SRR062998_133 SRR062998_135 SRR062998_141 SRR062998_143 SRR062998_144 SRR062998_145 SRR062998_149 SRR062998_150 SRR062998_152 SRR062998_155 SRR062998_158 SRR062998_170 SRR062998_180 SRR062998_186 SRR062998_187 SRR062998_190 SRR062998_191 SRR062998_195 SRR062998_201 SRR062998_203 SRR062998_209 SRR062998_210 SRR062998_216 SRR062998_218 SRR062998_223 SRR062998_224 SRR062998_230 SRR062998_232 SRR062998_233 SRR062998_237 SRR062998_242 SRR062998_243 SRR062998_252 SRR062998_253 SRR062998_257 SRR062998_266 SRR062998_270 SRR062998_274 SRR062998_276 SRR062998_282 SRR062998_287 SRR062998_288 SRR062998_297 SRR062998_299 SRR062998_300 SRR062998_304 SRR062998_305 SRR062998_309 SRR062998_312 SRR062998_317 SRR062998_320 SRR062998_321 SRR062998_326 SRR062998_328 SRR062998_329 SRR062998_337 SRR062998_339 SRR062998_340 SRR062998_355 SRR062998_356 SRR062998_360 SRR062998_364 SRR062998_372 SRR062998_375 SRR062998_376 SRR062998_381 SRR062998_382 SRR062998_386 SRR062998_387 SRR062998_388 SRR062998_389 SRR062998_390 SRR062998_391 SRR062998_395 SRR062998_403 SRR062998_413 SRR062998_416 SRR062998_419 SRR062998_421 SRR062998_423 SRR062998_424 SRR062998_428 SRR062998_429 SRR062998_434 SRR062998_435 SRR062998_440 SRR062998_442 SRR062998_444 SRR062998_449 SRR062998_451 SRR062998_466 SRR062998_467 SRR062998_468 SRR062998_469 SRR062998_470 SRR062998_472 SRR062998_473 SRR062998_477 SRR062998_479 SRR062998_481 SRR062998_484 SRR062998_491 SRR062998_495 SRR062998_497 SRR062998_500 SRR062998_505 SRR062998_506 SRR062998_508 SRR062998_509 SRR062998_510 SRR062998_518 SRR062998_520 SRR062998_521 SRR062998_527 SRR062998_536 SRR062998_537 SRR062998_538 SRR062998_542 SRR062998_543 SRR062998_545 SRR062998_547 SRR062998_549 SRR062998_550 SRR062998_552 SRR062998_554 SRR062998_555 SRR062998_557 SRR062998_558 SRR062998_563 SRR062998_566 SRR062998_573 SRR062998_575 SRR062998_581 SRR062998_582 SRR062998_583 SRR062998_584 SRR062998_585 SRR062998_586 SRR062998_587 SRR062998_588 SRR062998_593 SRR062998_594 SRR062998_595 SRR062998_600 SRR062998_602 SRR062998_605 SRR062998_608 SRR062998_609 SRR062998_610 SRR062998_616 SRR062998_621 SRR062998_624 SRR062998_626 SRR062998_631 SRR062998_632 SRR062998_639 SRR062998_642 SRR062998_644 SRR062998_646 SRR062998_647 SRR062998_649 SRR062998_650 SRR062998_651 SRR062998_656 SRR062998_657 SRR062998_658 SRR062998_659 SRR062998_660 SRR062998_662 SRR062998_665 SRR062998_668 SRR062998_669 SRR062998_671 SRR062998_673 SRR062998_675 SRR062998_676 SRR062998_677 SRR062998_678 SRR062998_680 SRR062998_682 SRR062998_685 SRR062998_687 SRR062998_688 SRR062998_693 SRR063009_3 SRR063009_5 SRR063009_10 SRR063009_11 SRR063009_13 SRR063009_26 SRR063009_34 SRR063009_35 SRR063009_42 SRR063009_44 SRR063009_49 SRR063009_52 SRR063009_56 SRR063009_59 SRR063009_61 SRR063009_62 SRR063009_64 SRR063009_69 SRR063009_71 SRR063009_73 SRR063009_74 SRR063009_75 SRR063009_77 SRR063009_84 SRR063009_85 SRR063009_87 SRR063009_88 SRR063009_89 SRR063009_92 SRR063009_96 SRR063009_98 SRR063009_101 SRR063009_108 SRR063009_109 SRR063009_112 SRR063009_113 SRR063009_115 SRR063009_119 SRR063009_125 SRR063009_126 SRR063009_131 SRR063009_142 SRR063009_147 SRR063009_151 SRR063009_152 SRR063009_153 SRR063009_160 SRR063009_162 SRR063009_166 SRR063009_171 SRR063009_173 SRR063009_174 SRR063009_176 SRR063009_180 SRR063009_187 SRR063009_188 SRR063009_191 SRR063009_193 SRR063009_195 SRR063009_201 SRR063009_210 SRR063009_213 SRR063009_215 SRR063009_219 SRR063009_222 SRR063009_228 SRR063009_242 SRR063009_251 SRR063009_252 SRR063009_257 SRR063009_258 SRR063009_269 SRR063009_270 SRR063009_271 SRR063009_275 SRR063009_277 SRR063009_278 SRR063009_279 SRR063009_293 SRR063009_295 SRR063009_297 SRR063009_302 SRR063009_307 SRR063009_311 SRR063009_315 SRR063009_317 SRR063009_320 SRR063009_322 SRR063009_328 SRR063009_332 SRR063009_333 SRR063009_338 SRR063009_340 SRR063009_342 SRR063009_345 SRR063009_347 SRR063009_350 SRR063009_351 SRR063009_361 SRR063009_363 SRR063009_364 SRR063009_369 SRR063009_372 SRR063009_374 SRR063009_375 SRR063009_376 SRR063009_378 SRR063009_380 SRR063009_382 SRR063009_389 SRR063009_393 SRR063009_394 SRR063009_395 SRR063009_397 SRR063009_401 SRR063009_414 SRR063009_419 SRR063009_426 SRR063009_427 SRR063009_428 SRR063009_431 SRR063009_443 SRR063009_445 SRR063009_451 SRR063009_452 SRR063009_456 SRR063009_457 SRR063009_463 SRR063009_464 SRR063009_465 SRR063009_466 SRR063009_467 SRR063009_473 SRR063009_474 SRR063009_476 SRR063009_481 SRR063009_485 SRR063009_494 SRR063009_499 SRR063009_506 SRR063009_514 SRR063009_517 SRR063009_521 SRR063009_523 SRR063009_526 SRR063009_530 SRR063009_534 SRR063009_535 SRR063009_538 SRR063009_544 SRR063009_547 SRR063009_550 SRR063009_551 SRR063009_565 SRR063009_567 SRR063009_569 SRR063009_570 SRR063009_571 SRR063009_572 SRR063009_574 SRR063009_576 SRR063009_585 SRR063009_589 SRR063009_590 SRR063009_593 SRR063009_595 SRR063009_599 SRR063009_603 SRR063009_606 SRR063009_612 SRR063009_614 SRR063009_620 SRR063009_623 SRR063009_625 SRR063009_628 SRR063009_630 SRR063009_640 SRR063009_644 SRR063009_648 SRR063009_659 SRR063009_664 SRR063009_668 SRR063009_670 SRR063009_671 SRR063009_673 SRR063009_677 SRR063013_2 SRR063013_4 SRR063013_6 SRR063013_7 SRR063013_8 SRR063013_10 SRR063013_11 SRR063013_15 SRR063013_16 SRR063013_19 SRR063013_20 SRR063013_23 SRR063013_27 SRR063013_28 SRR063013_35 SRR063013_37 SRR063013_38 SRR063013_39 SRR063013_40 SRR063013_41 SRR063013_42 SRR063013_43 SRR063013_46 SRR063013_47 SRR063013_49 SRR063013_50 SRR063013_51 SRR063013_54 SRR063013_59 SRR063013_64 SRR063013_66 SRR063013_67 SRR063013_68 SRR063013_69 SRR063013_71 SRR063013_72 SRR063013_73 SRR063013_78 SRR063013_83 SRR063013_85 SRR063013_86 SRR063013_87 SRR063013_93 SRR063013_94 SRR063013_98 SRR063013_99 SRR063013_100 SRR063013_101 SRR063013_103 SRR063013_106 SRR063013_108 SRR063013_109 SRR063013_110 SRR063013_111 SRR063013_113 SRR063013_115 SRR063013_117 SRR063013_118 SRR063013_120 SRR063013_121 SRR063013_123 SRR063013_125 SRR063013_126 SRR063013_127 SRR063013_128 SRR063013_129 SRR063013_130 SRR063013_131 SRR063013_132 SRR063013_133 SRR063013_135 SRR063013_137 SRR063013_138 SRR063013_139 SRR063013_140 SRR063013_141 SRR063013_144 SRR063013_146 SRR063013_147 SRR063013_148 SRR063013_151 SRR063013_152 SRR063013_156 SRR063013_157 SRR063013_158 SRR063013_159 SRR063013_160 SRR063013_162 SRR063013_164 SRR063013_165 SRR063013_170 SRR063013_171 SRR063013_174 SRR063013_175 SRR063013_176 SRR063013_177 SRR063013_178 SRR063013_180 SRR063013_181 SRR063013_182 SRR063013_183 SRR063013_184 SRR063013_185 SRR063013_186 SRR063013_187 SRR063013_189 SRR063013_190 SRR063013_192 SRR063013_193 SRR063013_194 SRR063013_195 SRR063013_198 SRR063013_200 SRR063013_201 SRR063013_204 SRR063013_205 SRR063013_206 SRR063013_207 SRR063013_209 SRR063013_210 SRR063013_211 SRR063013_212 SRR063013_214 SRR063013_215 SRR063013_216 SRR063013_217 SRR063013_218 SRR063013_220 SRR063013_221 SRR063013_223 SRR063013_225 SRR063013_226 SRR063013_229 SRR063013_230 SRR063013_231 SRR063013_233 SRR063013_236 SRR063013_240 SRR063013_242 SRR063013_243 SRR063013_245 SRR063013_248 SRR063013_249 SRR063013_250 SRR063013_252 SRR063013_253 SRR063013_254 SRR063013_255 SRR063013_257 SRR063013_260 SRR063013_262 SRR063013_263 SRR063013_264 SRR063013_265 SRR063013_266 SRR063013_267 SRR063013_269 SRR063013_270 SRR063013_272 SRR063013_273 SRR063013_274 SRR063013_275 SRR063013_276 SRR063013_277 SRR063013_278 SRR063013_280 SRR063013_281 SRR063013_282 SRR063013_283 SRR063013_284 SRR063013_285 SRR063013_289 SRR063013_290 SRR063013_292 SRR063013_294 SRR063013_295 SRR063013_297 SRR063013_298 SRR063013_299 SRR063013_301 SRR063013_306 SRR063013_307 SRR063013_309 SRR063013_310 SRR063013_312 SRR063013_314 SRR063013_315 SRR063013_316 SRR063013_317 SRR063013_320 SRR063013_323 SRR063013_324 SRR063013_326 SRR063013_329 SRR063013_330 SRR063013_331 SRR063013_333 SRR063013_334 SRR063013_335 SRR063013_337 SRR063013_338 SRR063013_339 SRR063013_342 SRR063013_343 SRR063013_344 SRR063013_346 SRR063013_349 SRR063013_353 SRR063013_354 SRR063013_358 SRR063013_359 SRR063013_362 SRR063013_363 SRR063013_364 SRR063013_365 SRR063013_366 SRR063013_368 SRR063013_369 SRR063013_370 SRR063013_372 SRR063013_373 SRR063013_375 SRR063013_378 SRR063013_379 SRR063013_382 SRR063013_383 SRR063013_384 SRR063013_387 SRR063013_388 SRR063013_390 SRR063013_391 SRR063013_392 SRR063013_395 SRR063013_398 SRR063013_400 SRR063013_401 SRR063013_402 SRR063013_403 SRR063013_404 SRR063013_405 SRR063013_408 SRR063013_410 SRR063013_411 SRR063013_413 SRR063013_414 SRR063013_416 SRR063013_418 SRR063013_419 SRR063013_420 SRR063013_421 SRR063013_422 SRR063013_424 SRR063013_426 SRR063013_427 SRR063013_429 SRR063013_431 SRR063013_432 SRR063013_433 SRR063013_435 SRR063013_437 SRR063013_438 SRR063013_440 SRR063013_441 SRR063013_442 SRR063013_444 SRR063013_445 SRR063013_447 SRR063013_451 SRR063013_452 SRR063013_453 SRR063013_454 SRR063013_455 SRR063013_456 SRR063013_458 SRR063013_459 SRR063013_461 SRR063013_463 SRR063013_464 SRR063013_466 SRR063013_468 SRR063013_470 SRR063013_474 SRR063013_477 SRR063013_478 SRR063013_479 SRR063013_483 SRR063013_484 SRR063013_485 SRR063013_488 SRR063013_489 SRR063013_490 SRR063013_492 SRR063013_493 SRR063013_495 SRR063013_496 SRR063013_498 SRR063013_499 SRR063013_500 SRR063013_501 SRR063013_502 SRR063013_503 SRR063013_504 SRR063013_506 SRR063013_508 SRR063013_510 SRR063013_511 SRR063013_512 SRR063013_513 SRR063013_516 SRR063013_518 SRR063013_519 SRR063013_521 SRR063013_522 SRR063013_525 SRR063013_527 SRR063013_530 SRR063013_534 SRR063013_535 SRR063013_537 SRR063013_539 SRR063013_540 SRR063013_544 SRR063013_546 SRR063013_547 SRR063013_548 SRR063013_549 SRR063013_550 SRR063013_551 SRR063013_552 SRR063013_553 SRR063013_554 SRR063013_556 SRR063013_557 SRR063013_558 SRR063013_559 SRR063013_560 SRR063013_563 SRR063013_565 SRR063013_566 SRR063013_567 SRR063013_568 SRR063013_570 SRR063013_571 SRR063013_572 SRR063013_573 SRR063013_574 SRR063013_575 SRR063013_580 SRR063013_581 SRR063013_582 SRR063013_585 SRR063013_587 SRR063013_589 SRR063013_590 SRR063013_591 SRR063013_592 SRR063013_593 SRR063013_594 SRR063013_595 SRR063013_596 SRR063013_597 SRR063013_598 SRR063013_599 SRR063013_602 SRR063013_603 SRR063013_604 SRR063013_606 SRR063013_607 SRR063013_609 SRR063013_612 SRR063013_613 SRR063013_614 SRR063013_615 SRR063013_616 SRR063013_617 SRR063013_619 SRR063013_620 SRR063013_621 SRR063013_622 SRR063013_625 SRR063013_626 SRR063013_627 SRR063013_628 SRR063013_629 SRR063013_630 SRR063013_632 SRR063013_633 SRR063013_635 SRR063013_636 SRR063013_637 SRR063013_639 SRR063013_640 SRR063013_641 SRR063013_642 SRR063013_645 SRR063013_649 SRR063013_650 SRR063013_652 SRR063013_655 SRR063013_657 SRR063013_658 SRR063013_665 SRR063013_671 SRR063013_672 SRR063013_673 SRR063013_676 SRR063013_677 SRR063013_678 SRR063013_681 SRR063013_682 SRR063013_683 SRR063013_685 SRR063013_686 SRR063013_687 SRR063013_688 SRR063013_690 SRR063013_691 SRR063013_692 SRR063013_693 SRR063019_1 SRR063019_2 SRR063019_3 SRR063019_5 SRR063019_7 SRR063019_8 SRR063019_9 SRR063019_10 SRR063019_11 SRR063019_14 SRR063019_16 SRR063019_17 SRR063019_19 SRR063019_20 SRR063019_22 SRR063019_24 SRR063019_25 SRR063019_26 SRR063019_27 SRR063019_28 SRR063019_29 SRR063019_30 SRR063019_31 SRR063019_33 SRR063019_35 SRR063019_36 SRR063019_37 SRR063019_38 SRR063019_39 SRR063019_41 SRR063019_42 SRR063019_43 SRR063019_44 SRR063019_45 SRR063019_47 SRR063019_48 SRR063019_49 SRR063019_50 SRR063019_52 SRR063019_53 SRR063019_54 SRR063019_56 SRR063019_57 SRR063019_58 SRR063019_59 SRR063019_61 SRR063019_63 SRR063019_64 SRR063019_65 SRR063019_66 SRR063019_67 SRR063019_68 SRR063019_69 SRR063019_71 SRR063019_72 SRR063019_73 SRR063019_74 SRR063019_76 SRR063019_77 SRR063019_78 SRR063019_79 SRR063019_82 SRR063019_83 SRR063019_84 SRR063019_85 SRR063019_86 SRR063019_88 SRR063019_90 SRR063019_93 SRR063019_94 SRR063019_95 SRR063019_97 SRR063019_98 SRR063019_99 SRR063019_100 SRR063019_101 SRR063019_102 SRR063019_103 SRR063019_105 SRR063019_108 SRR063019_109 SRR063019_110 SRR063019_111 SRR063019_112 SRR063019_113 SRR063019_115 SRR063019_116 SRR063019_117 SRR063019_118 SRR063019_122 SRR063019_123 SRR063019_127 SRR063019_128 SRR063019_130 SRR063019_131 SRR063019_132 SRR063019_133 SRR063019_134 SRR063019_136 SRR063019_137 SRR063019_138 SRR063019_139 SRR063019_140 SRR063019_141 SRR063019_142 SRR063019_143 SRR063019_145 SRR063019_147 SRR063019_148 SRR063019_149 SRR063019_153 SRR063019_154 SRR063019_155 SRR063019_156 SRR063019_158 SRR063019_159 SRR063019_160 SRR063019_161 SRR063019_163 SRR063019_164 SRR063019_167 SRR063019_168 SRR063019_170 SRR063019_171 SRR063019_172 SRR063019_173 SRR063019_174 SRR063019_175 SRR063019_177 SRR063019_179 SRR063019_180 SRR063019_183 SRR063019_188 SRR063019_191 SRR063019_192 SRR063019_193 SRR063019_194 SRR063019_196 SRR063019_199 SRR063019_202 SRR063019_206 SRR063019_207 SRR063019_208 SRR063019_209 SRR063019_210 SRR063019_211 SRR063019_213 SRR063019_215 SRR063019_216 SRR063019_217 SRR063019_220 SRR063019_223 SRR063019_224 SRR063019_225 SRR063019_226 SRR063019_227 SRR063019_228 SRR063019_232 SRR063019_233 SRR063019_234 SRR063019_235 SRR063019_236 SRR063019_239 SRR063019_241 SRR063019_242 SRR063019_244 SRR063019_245 SRR063019_247 SRR063019_248 SRR063019_249 SRR063019_251 SRR063019_252 SRR063019_253 SRR063019_254 SRR063019_255 SRR063019_256 SRR063019_257 SRR063019_258 SRR063019_259 SRR063019_260 SRR063019_264 SRR063019_265 SRR063019_266 SRR063019_267 SRR063019_269 SRR063019_270 SRR063019_272 SRR063019_273 SRR063019_274 SRR063019_275 SRR063019_276 SRR063019_277 SRR063019_278 SRR063019_279 SRR063019_280 SRR063019_281 SRR063019_282 SRR063019_283 SRR063019_284 SRR063019_285 SRR063019_286 SRR063019_288 SRR063019_289 SRR063019_292 SRR063019_294 SRR063019_295 SRR063019_296 SRR063019_297 SRR063019_298 SRR063019_299 SRR063019_300 SRR063019_301 SRR063019_302 SRR063019_303 SRR063019_304 SRR063019_305 SRR063019_306 SRR063019_308 SRR063019_309 SRR063019_310 SRR063019_311 SRR063019_314 SRR063019_316 SRR063019_317 SRR063019_318 SRR063019_320 SRR063019_321 SRR063019_323 SRR063019_324 SRR063019_326 SRR063019_328 SRR063019_329 SRR063019_330 SRR063019_331 SRR063019_332 SRR063019_333 SRR063019_335 SRR063019_336 SRR063019_337 SRR063019_339 SRR063019_341 SRR063019_342 SRR063019_343 SRR063019_344 SRR063019_346 SRR063019_347 SRR063019_348 SRR063019_349 SRR063019_350 SRR063019_351 SRR063019_352 SRR063019_353 SRR063019_354 SRR063019_355 SRR063019_356 SRR063019_358 SRR063019_359 SRR063019_360 SRR063019_362 SRR063019_363 SRR063019_364 SRR063019_365 SRR063019_366 SRR063019_367 SRR063019_368 SRR063019_369 SRR063019_371 SRR063019_372 SRR063019_373 SRR063019_374 SRR063019_375 SRR063019_376 SRR063019_378 SRR063019_379 SRR063019_381 SRR063019_383 SRR063019_384 SRR063019_385 SRR063019_386 SRR063019_387 SRR063019_389 SRR063019_390 SRR063019_391 SRR063019_392 SRR063019_393 SRR063019_395 SRR063019_398 SRR063019_399 SRR063019_400 SRR063019_401 SRR063019_403 SRR063019_404 SRR063019_406 SRR063019_407 SRR063019_408 SRR063019_410 SRR063019_411 SRR063019_412 SRR063019_413 SRR063019_417 SRR063019_418 SRR063019_419 SRR063019_422 SRR063019_424 SRR063019_425 SRR063019_427 SRR063019_428 SRR063019_430 SRR063019_431 SRR063019_434 SRR063019_435 SRR063019_436 SRR063019_437 SRR063019_438 SRR063019_439 SRR063019_440 SRR063019_442 SRR063019_443 SRR063019_444 SRR063019_445 SRR063019_446 SRR063019_447 SRR063019_448 SRR063019_449 SRR063019_450 SRR063019_452 SRR063019_453 SRR063019_454 SRR063019_456 SRR063019_458 SRR063019_460 SRR063019_461 SRR063019_462 SRR063019_463 SRR063019_464 SRR063019_465 SRR063019_466 SRR063019_467 SRR063019_469 SRR063019_470 SRR063019_471 SRR063019_472 SRR063019_473 SRR063019_474 SRR063019_475 SRR063019_476 SRR063019_478 SRR063019_480 SRR063019_481 SRR063019_482 SRR063019_483 SRR063019_484 SRR063019_485 SRR063019_489 SRR063019_490 SRR063019_492 SRR063019_493 SRR063019_494 SRR063019_495 SRR063019_496 SRR063019_497 SRR063019_498 SRR063019_499 SRR063019_500 SRR063019_502 SRR063019_503 SRR063019_504 SRR063019_505 SRR063019_506 SRR063019_507 SRR063019_508 SRR063019_509 SRR063019_510 SRR063019_512 SRR063019_513 SRR063019_515 SRR063019_516 SRR063019_517 SRR063019_518 SRR063019_519 SRR063019_521 SRR063019_522 SRR063019_523 SRR063019_524 SRR063019_526 SRR063019_527 SRR063019_528 SRR063019_530 SRR063019_531 SRR063019_532 SRR063019_533 SRR063019_534 SRR063019_535 SRR063019_536 SRR063019_537 SRR063019_538 SRR063019_539 SRR063019_540 SRR063019_542 SRR063019_544 SRR063019_545 SRR063019_547 SRR063019_548 SRR063019_549 SRR063019_550 SRR063019_551 SRR063019_552 SRR063019_553 SRR063019_554 SRR063019_558 SRR063019_559 SRR063019_561 SRR063019_563 SRR063019_564 SRR063019_565 SRR063019_566 SRR063019_568 SRR063019_569 SRR063019_570 SRR063019_572 SRR063019_573 SRR063019_575 SRR063019_576 SRR063019_577 SRR063019_578 SRR063019_579 SRR063019_580 SRR063019_582 SRR063019_583 SRR063019_584 SRR063019_585 SRR063019_586 SRR063019_588 SRR063019_593 SRR063019_594 SRR063019_595 SRR063019_597 SRR063019_598 SRR063019_600 SRR063019_601 SRR063019_602 SRR063019_604 SRR063019_605 SRR063019_606 SRR063019_608 SRR063019_609 SRR063019_610 SRR063019_611 SRR063019_613 SRR063019_614 SRR063019_615 SRR063019_617 SRR063019_618 SRR063019_619 SRR063019_620 SRR063019_621 SRR063019_622 SRR063019_623 SRR063019_624 SRR063019_625 SRR063019_626 SRR063019_627 SRR063019_628 SRR063019_629 SRR063019_630 SRR063019_633 SRR063019_635 SRR063019_636 SRR063019_637 SRR063019_639 SRR063019_640 SRR063019_641 SRR063019_642 SRR063019_644 SRR063019_645 SRR063019_646 SRR063019_648 SRR063019_649 SRR063019_650 SRR063019_652 SRR063019_654 SRR063019_655 SRR063019_656 SRR063019_657 SRR063019_660 SRR063019_661 SRR063019_662 SRR063019_663 SRR063019_665 SRR063019_666 SRR063019_667 SRR063019_668 SRR063019_669 SRR063019_671 SRR063019_672 SRR063019_673 SRR063019_675 SRR063019_676 SRR063019_677 SRR063019_678 SRR063019_679 SRR063019_680 SRR063019_681 SRR063019_682 SRR063019_684 SRR063019_685 SRR063019_686 SRR063019_687 SRR063019_688 SRR063019_690 SRR063019_692 SRR063029_1 SRR063029_2 SRR063029_3 SRR063029_6 SRR063029_11 SRR063029_12 SRR063029_16 SRR063029_17 SRR063029_20 SRR063029_22 SRR063029_23 SRR063029_24 SRR063029_25 SRR063029_26 SRR063029_30 SRR063029_31 SRR063029_32 SRR063029_33 SRR063029_38 SRR063029_42 SRR063029_45 SRR063029_46 SRR063029_47 SRR063029_50 SRR063029_51 SRR063029_52 SRR063029_54 SRR063029_55 SRR063029_56 SRR063029_60 SRR063029_61 SRR063029_64 SRR063029_65 SRR063029_66 SRR063029_68 SRR063029_69 SRR063029_70 SRR063029_72 SRR063029_74 SRR063029_75 SRR063029_77 SRR063029_79 SRR063029_82 SRR063029_83 SRR063029_84 SRR063029_85 SRR063029_86 SRR063029_87 SRR063029_88 SRR063029_89 SRR063029_91 SRR063029_93 SRR063029_94 SRR063029_95 SRR063029_96 SRR063029_99 SRR063029_100 SRR063029_103 SRR063029_104 SRR063029_105 SRR063029_107 SRR063029_108 SRR063029_111 SRR063029_112 SRR063029_114 SRR063029_116 SRR063029_117 SRR063029_119 SRR063029_120 SRR063029_122 SRR063029_127 SRR063029_128 SRR063029_129 SRR063029_130 SRR063029_131 SRR063029_134 SRR063029_135 SRR063029_136 SRR063029_137 SRR063029_139 SRR063029_145 SRR063029_146 SRR063029_147 SRR063029_149 SRR063029_155 SRR063029_157 SRR063029_158 SRR063029_159 SRR063029_163 SRR063029_164 SRR063029_166 SRR063029_167 SRR063029_168 SRR063029_169 SRR063029_170 SRR063029_177 SRR063029_180 SRR063029_182 SRR063029_183 SRR063029_185 SRR063029_187 SRR063029_189 SRR063029_190 SRR063029_196 SRR063029_197 SRR063029_198 SRR063029_200 SRR063029_201 SRR063029_202 SRR063029_204 SRR063029_205 SRR063029_207 SRR063029_209 SRR063029_211 SRR063029_214 SRR063029_215 SRR063029_217 SRR063029_218 SRR063029_220 SRR063029_223 SRR063029_224 SRR063029_225 SRR063029_226 SRR063029_227 SRR063029_228 SRR063029_230 SRR063029_231 SRR063029_233 SRR063029_238 SRR063029_239 SRR063029_241 SRR063029_242 SRR063029_243 SRR063029_244 SRR063029_245 SRR063029_246 SRR063029_247 SRR063029_248 SRR063029_250 SRR063029_251 SRR063029_252 SRR063029_254 SRR063029_256 SRR063029_257 SRR063029_263 SRR063029_264 SRR063029_265 SRR063029_268 SRR063029_269 SRR063029_272 SRR063029_274 SRR063029_276 SRR063029_278 SRR063029_279 SRR063029_280 SRR063029_282 SRR063029_287 SRR063029_290 SRR063029_291 SRR063029_292 SRR063029_293 SRR063029_295 SRR063029_296 SRR063029_297 SRR063029_300 SRR063029_302 SRR063029_303 SRR063029_304 SRR063029_305 SRR063029_307 SRR063029_312 SRR063029_314 SRR063029_317 SRR063029_321 SRR063029_322 SRR063029_323 SRR063029_325 SRR063029_326 SRR063029_327 SRR063029_329 SRR063029_332 SRR063029_333 SRR063029_335 SRR063029_338 SRR063029_341 SRR063029_342 SRR063029_344 SRR063029_346 SRR063029_347 SRR063029_351 SRR063029_354 SRR063029_355 SRR063029_356 SRR063029_358 SRR063029_359 SRR063029_362 SRR063029_363 SRR063029_367 SRR063029_368 SRR063029_369 SRR063029_370 SRR063029_372 SRR063029_373 SRR063029_374 SRR063029_376 SRR063029_378 SRR063029_379 SRR063029_380 SRR063029_381 SRR063029_382 SRR063029_383 SRR063029_384 SRR063029_385 SRR063029_388 SRR063029_391 SRR063029_394 SRR063029_396 SRR063029_397 SRR063029_398 SRR063029_399 SRR063029_400 SRR063029_401 SRR063029_408 SRR063029_409 SRR063029_411 SRR063029_414 SRR063029_415 SRR063029_416 SRR063029_417 SRR063029_418 SRR063029_419 SRR063029_420 SRR063029_421 SRR063029_422 SRR063029_423 SRR063029_426 SRR063029_427 SRR063029_428 SRR063029_429 SRR063029_430 SRR063029_431 SRR063029_433 SRR063029_434 SRR063029_439 SRR063029_440 SRR063029_441 SRR063029_443 SRR063029_447 SRR063029_448 SRR063029_449 SRR063029_453 SRR063029_456 SRR063029_458 SRR063029_460 SRR063029_461 SRR063029_462 SRR063029_465 SRR063029_466 SRR063029_467 SRR063029_471 SRR063029_477 SRR063029_480 SRR063029_481 SRR063029_482 SRR063029_485 SRR063029_487 SRR063029_488 SRR063029_489 SRR063029_490 SRR063029_491 SRR063029_492 SRR063029_493 SRR063029_495 SRR063029_498 SRR063029_501 SRR063029_502 SRR063029_504 SRR063029_509 SRR063029_510 SRR063029_511 SRR063029_513 SRR063029_514 SRR063029_515 SRR063029_518 SRR063029_520 SRR063029_522 SRR063029_525 SRR063029_526 SRR063029_529 SRR063029_530 SRR063029_531 SRR063029_532 SRR063029_534 SRR063029_538 SRR063029_539 SRR063029_541 SRR063029_542 SRR063029_543 SRR063029_544 SRR063029_546 SRR063029_548 SRR063029_549 SRR063029_550 SRR063029_551 SRR063029_553 SRR063029_554 SRR063029_555 SRR063029_556 SRR063029_557 SRR063029_558 SRR063029_560 SRR063029_565 SRR063029_566 SRR063029_568 SRR063029_572 SRR063029_573 SRR063029_574 SRR063029_576 SRR063029_578 SRR063029_581 SRR063029_582 SRR063029_583 SRR063029_585 SRR063029_586 SRR063029_588 SRR063029_589 SRR063029_592 SRR063029_593 SRR063029_594 SRR063029_595 SRR063029_598 SRR063029_599 SRR063029_600 SRR063029_601 SRR063029_604 SRR063029_605 SRR063029_608 SRR063029_610 SRR063029_611 SRR063029_612 SRR063029_616 SRR063029_617 SRR063029_618 SRR063029_619 SRR063029_622 SRR063029_628 SRR063029_631 SRR063029_632 SRR063029_634 SRR063029_636 SRR063029_637 SRR063029_641 SRR063029_643 SRR063029_644 SRR063029_646 SRR063029_647 SRR063029_648 SRR063029_649 SRR063029_651 SRR063029_652 SRR063029_653 SRR063029_654 SRR063029_655 SRR063029_658 SRR063029_661 SRR063029_664 SRR063029_665 SRR063029_667 SRR063029_668 SRR063029_670 SRR063029_672 SRR063029_673 SRR063029_678 SRR063029_679 SRR063029_682 SRR063029_683 SRR063029_684 SRR063029_686 SRR063029_687 SRR063029_690 SRR063029_691 SRR063029_692 SRR063031_1 SRR063031_4 SRR063031_6 SRR063031_12 SRR063031_13 SRR063031_14 SRR063031_20 SRR063031_25 SRR063031_27 SRR063031_28 SRR063031_34 SRR063031_38 SRR063031_41 SRR063031_44 SRR063031_48 SRR063031_49 SRR063031_50 SRR063031_55 SRR063031_56 SRR063031_64 SRR063031_70 SRR063031_76 SRR063031_77 SRR063031_81 SRR063031_88 SRR063031_94 SRR063031_98 SRR063031_108 SRR063031_112 SRR063031_116 SRR063031_118 SRR063031_121 SRR063031_123 SRR063031_126 SRR063031_127 SRR063031_128 SRR063031_130 SRR063031_133 SRR063031_142 SRR063031_144 SRR063031_145 SRR063031_154 SRR063031_177 SRR063031_178 SRR063031_179 SRR063031_180 SRR063031_182 SRR063031_183 SRR063031_186 SRR063031_187 SRR063031_196 SRR063031_200 SRR063031_205 SRR063031_208 SRR063031_209 SRR063031_212 SRR063031_215 SRR063031_216 SRR063031_223 SRR063031_229 SRR063031_230 SRR063031_231 SRR063031_233 SRR063031_241 SRR063031_242 SRR063031_243 SRR063031_245 SRR063031_246 SRR063031_249 SRR063031_250 SRR063031_251 SRR063031_260 SRR063031_261 SRR063031_267 SRR063031_268 SRR063031_269 SRR063031_270 SRR063031_271 SRR063031_274 SRR063031_277 SRR063031_280 SRR063031_283 SRR063031_284 SRR063031_286 SRR063031_288 SRR063031_298 SRR063031_304 SRR063031_309 SRR063031_315 SRR063031_320 SRR063031_321 SRR063031_332 SRR063031_333 SRR063031_334 SRR063031_339 SRR063031_341 SRR063031_346 SRR063031_350 SRR063031_354 SRR063031_362 SRR063031_364 SRR063031_367 SRR063031_373 SRR063031_374 SRR063031_393 SRR063031_404 SRR063031_412 SRR063031_415 SRR063031_418 SRR063031_420 SRR063031_421 SRR063031_425 SRR063031_430 SRR063031_440 SRR063031_441 SRR063031_445 SRR063031_460 SRR063031_463 SRR063031_467 SRR063031_469 SRR063031_471 SRR063031_475 SRR063031_483 SRR063031_485 SRR063031_494 SRR063031_496 SRR063031_500 SRR063031_508 SRR063031_510 SRR063031_514 SRR063031_521 SRR063031_526 SRR063031_534 SRR063031_538 SRR063031_539 SRR063031_543 SRR063031_547 SRR063031_550 SRR063031_558 SRR063031_559 SRR063031_560 SRR063031_562 SRR063031_565 SRR063031_572 SRR063031_575 SRR063031_576 SRR063031_590 SRR063031_596 SRR063031_597 SRR063031_598 SRR063031_600 SRR063031_601 SRR063031_605 SRR063031_611 SRR063031_616 SRR063031_619 SRR063031_624 SRR063031_626 SRR063031_631 SRR063031_634 SRR063031_639 SRR063031_643 SRR063031_645 SRR063031_646 SRR063031_648 SRR063031_651 SRR063031_658 SRR063031_664 SRR063031_665 SRR063031_669 SRR063031_676 SRR063031_678 SRR063031_682 SRR063031_689 SRR063031_692 SRR063034_3 SRR063034_4 SRR063034_6 SRR063034_7 SRR063034_9 SRR063034_10 SRR063034_15 SRR063034_17 SRR063034_18 SRR063034_19 SRR063034_20 SRR063034_22 SRR063034_23 SRR063034_24 SRR063034_26 SRR063034_27 SRR063034_32 SRR063034_34 SRR063034_35 SRR063034_38 SRR063034_39 SRR063034_40 SRR063034_42 SRR063034_43 SRR063034_45 SRR063034_46 SRR063034_48 SRR063034_49 SRR063034_50 SRR063034_51 SRR063034_53 SRR063034_55 SRR063034_56 SRR063034_57 SRR063034_59 SRR063034_60 SRR063034_63 SRR063034_64 SRR063034_68 SRR063034_71 SRR063034_73 SRR063034_75 SRR063034_77 SRR063034_78 SRR063034_79 SRR063034_80 SRR063034_81 SRR063034_83 SRR063034_84 SRR063034_86 SRR063034_87 SRR063034_88 SRR063034_89 SRR063034_90 SRR063034_92 SRR063034_94 SRR063034_96 SRR063034_99 SRR063034_101 SRR063034_102 SRR063034_103 SRR063034_104 SRR063034_105 SRR063034_107 SRR063034_108 SRR063034_109 SRR063034_110 SRR063034_111 SRR063034_112 SRR063034_115 SRR063034_117 SRR063034_118 SRR063034_119 SRR063034_122 SRR063034_123 SRR063034_125 SRR063034_126 SRR063034_128 SRR063034_129 SRR063034_130 SRR063034_131 SRR063034_133 SRR063034_134 SRR063034_135 SRR063034_136 SRR063034_137 SRR063034_138 SRR063034_139 SRR063034_142 SRR063034_144 SRR063034_145 SRR063034_146 SRR063034_148 SRR063034_151 SRR063034_154 SRR063034_156 SRR063034_160 SRR063034_162 SRR063034_163 SRR063034_164 SRR063034_169 SRR063034_171 SRR063034_173 SRR063034_174 SRR063034_176 SRR063034_178 SRR063034_180 SRR063034_183 SRR063034_186 SRR063034_187 SRR063034_191 SRR063034_192 SRR063034_193 SRR063034_194 SRR063034_195 SRR063034_198 SRR063034_200 SRR063034_202 SRR063034_203 SRR063034_204 SRR063034_206 SRR063034_208 SRR063034_209 SRR063034_212 SRR063034_214 SRR063034_220 SRR063034_221 SRR063034_222 SRR063034_223 SRR063034_226 SRR063034_231 SRR063034_232 SRR063034_233 SRR063034_234 SRR063034_237 SRR063034_238 SRR063034_239 SRR063034_240 SRR063034_241 SRR063034_242 SRR063034_244 SRR063034_246 SRR063034_249 SRR063034_250 SRR063034_251 SRR063034_253 SRR063034_254 SRR063034_255 SRR063034_257 SRR063034_258 SRR063034_259 SRR063034_260 SRR063034_263 SRR063034_264 SRR063034_265 SRR063034_267 SRR063034_268 SRR063034_269 SRR063034_271 SRR063034_272 SRR063034_274 SRR063034_275 SRR063034_277 SRR063034_278 SRR063034_279 SRR063034_280 SRR063034_281 SRR063034_282 SRR063034_283 SRR063034_285 SRR063034_287 SRR063034_290 SRR063034_291 SRR063034_292 SRR063034_293 SRR063034_297 SRR063034_298 SRR063034_299 SRR063034_301 SRR063034_303 SRR063034_306 SRR063034_307 SRR063034_308 SRR063034_309 SRR063034_313 SRR063034_314 SRR063034_316 SRR063034_317 SRR063034_318 SRR063034_322 SRR063034_325 SRR063034_328 SRR063034_329 SRR063034_330 SRR063034_331 SRR063034_332 SRR063034_334 SRR063034_336 SRR063034_337 SRR063034_338 SRR063034_339 SRR063034_340 SRR063034_341 SRR063034_346 SRR063034_347 SRR063034_348 SRR063034_349 SRR063034_350 SRR063034_351 SRR063034_352 SRR063034_353 SRR063034_354 SRR063034_355 SRR063034_359 SRR063034_360 SRR063034_361 SRR063034_362 SRR063034_364 SRR063034_371 SRR063034_372 SRR063034_373 SRR063034_374 SRR063034_375 SRR063034_377 SRR063034_379 SRR063034_380 SRR063034_382 SRR063034_384 SRR063034_385 SRR063034_386 SRR063034_388 SRR063034_389 SRR063034_391 SRR063034_392 SRR063034_394 SRR063034_396 SRR063034_399 SRR063034_400 SRR063034_401 SRR063034_402 SRR063034_403 SRR063034_404 SRR063034_405 SRR063034_406 SRR063034_408 SRR063034_409 SRR063034_410 SRR063034_412 SRR063034_414 SRR063034_417 SRR063034_419 SRR063034_421 SRR063034_422 SRR063034_423 SRR063034_429 SRR063034_430 SRR063034_431 SRR063034_432 SRR063034_433 SRR063034_434 SRR063034_435 SRR063034_438 SRR063034_439 SRR063034_441 SRR063034_442 SRR063034_443 SRR063034_444 SRR063034_446 SRR063034_447 SRR063034_450 SRR063034_451 SRR063034_453 SRR063034_455 SRR063034_457 SRR063034_459 SRR063034_460 SRR063034_461 SRR063034_462 SRR063034_463 SRR063034_464 SRR063034_465 SRR063034_467 SRR063034_468 SRR063034_469 SRR063034_472 SRR063034_474 SRR063034_477 SRR063034_479 SRR063034_484 SRR063034_486 SRR063034_487 SRR063034_495 SRR063034_496 SRR063034_497 SRR063034_499 SRR063034_502 SRR063034_503 SRR063034_504 SRR063034_505 SRR063034_506 SRR063034_507 SRR063034_510 SRR063034_511 SRR063034_514 SRR063034_516 SRR063034_517 SRR063034_518 SRR063034_519 SRR063034_521 SRR063034_522 SRR063034_523 SRR063034_524 SRR063034_526 SRR063034_529 SRR063034_531 SRR063034_533 SRR063034_535 SRR063034_538 SRR063034_539 SRR063034_541 SRR063034_543 SRR063034_545 SRR063034_548 SRR063034_550 SRR063034_552 SRR063034_554 SRR063034_555 SRR063034_557 SRR063034_559 SRR063034_561 SRR063034_562 SRR063034_563 SRR063034_567 SRR063034_573 SRR063034_574 SRR063034_576 SRR063034_577 SRR063034_578 SRR063034_579 SRR063034_582 SRR063034_584 SRR063034_585 SRR063034_586 SRR063034_587 SRR063034_589 SRR063034_590 SRR063034_595 SRR063034_597 SRR063034_599 SRR063034_600 SRR063034_602 SRR063034_607 SRR063034_608 SRR063034_609 SRR063034_611 SRR063034_612 SRR063034_613 SRR063034_616 SRR063034_618 SRR063034_621 SRR063034_622 SRR063034_624 SRR063034_625 SRR063034_626 SRR063034_627 SRR063034_629 SRR063034_630 SRR063034_632 SRR063034_634 SRR063034_638 SRR063034_639 SRR063034_640 SRR063034_643 SRR063034_648 SRR063034_649 SRR063034_651 SRR063034_652 SRR063034_653 SRR063034_654 SRR063034_655 SRR063034_657 SRR063034_658 SRR063034_661 SRR063034_664 SRR063034_665 SRR063034_667 SRR063034_669 SRR063034_670 SRR063034_671 SRR063034_672 SRR063034_673 SRR063034_674 SRR063034_676 SRR063034_677 SRR063034_678 SRR063034_682 SRR063034_683 SRR063034_684 SRR063034_685 SRR063034_687 SRR063034_688 SRR063034_689 SRR063034_691 SRR063034_692 SRR063050_1 SRR063050_5 SRR063050_7 SRR063050_8 SRR063050_9 SRR063050_10 SRR063050_11 SRR063050_12 SRR063050_15 SRR063050_16 SRR063050_17 SRR063050_18 SRR063050_19 SRR063050_20 SRR063050_21 SRR063050_24 SRR063050_26 SRR063050_27 SRR063050_29 SRR063050_31 SRR063050_32 SRR063050_34 SRR063050_36 SRR063050_37 SRR063050_39 SRR063050_41 SRR063050_42 SRR063050_43 SRR063050_44 SRR063050_47 SRR063050_48 SRR063050_51 SRR063050_52 SRR063050_53 SRR063050_57 SRR063050_58 SRR063050_59 SRR063050_60 SRR063050_61 SRR063050_63 SRR063050_67 SRR063050_68 SRR063050_71 SRR063050_72 SRR063050_73 SRR063050_75 SRR063050_78 SRR063050_81 SRR063050_82 SRR063050_85 SRR063050_86 SRR063050_87 SRR063050_88 SRR063050_89 SRR063050_90 SRR063050_91 SRR063050_100 SRR063050_102 SRR063050_103 SRR063050_104 SRR063050_105 SRR063050_106 SRR063050_108 SRR063050_111 SRR063050_112 SRR063050_114 SRR063050_115 SRR063050_116 SRR063050_117 SRR063050_118 SRR063050_119 SRR063050_121 SRR063050_122 SRR063050_123 SRR063050_124 SRR063050_126 SRR063050_128 SRR063050_133 SRR063050_135 SRR063050_136 SRR063050_137 SRR063050_138 SRR063050_139 SRR063050_140 SRR063050_142 SRR063050_143 SRR063050_144 SRR063050_147 SRR063050_148 SRR063050_149 SRR063050_151 SRR063050_153 SRR063050_154 SRR063050_155 SRR063050_156 SRR063050_157 SRR063050_158 SRR063050_159 SRR063050_160 SRR063050_161 SRR063050_162 SRR063050_163 SRR063050_164 SRR063050_165 SRR063050_166 SRR063050_167 SRR063050_169 SRR063050_173 SRR063050_174 SRR063050_175 SRR063050_177 SRR063050_178 SRR063050_179 SRR063050_180 SRR063050_181 SRR063050_182 SRR063050_183 SRR063050_184 SRR063050_186 SRR063050_187 SRR063050_188 SRR063050_189 SRR063050_191 SRR063050_193 SRR063050_194 SRR063050_195 SRR063050_197 SRR063050_198 SRR063050_201 SRR063050_202 SRR063050_203 SRR063050_205 SRR063050_206 SRR063050_207 SRR063050_208 SRR063050_210 SRR063050_212 SRR063050_213 SRR063050_214 SRR063050_215 SRR063050_217 SRR063050_219 SRR063050_220 SRR063050_221 SRR063050_222 SRR063050_223 SRR063050_224 SRR063050_225 SRR063050_227 SRR063050_228 SRR063050_230 SRR063050_231 SRR063050_232 SRR063050_233 SRR063050_234 SRR063050_235 SRR063050_236 SRR063050_237 SRR063050_238 SRR063050_243 SRR063050_244 SRR063050_245 SRR063050_247 SRR063050_248 SRR063050_250 SRR063050_251 SRR063050_253 SRR063050_256 SRR063050_257 SRR063050_258 SRR063050_259 SRR063050_260 SRR063050_263 SRR063050_264 SRR063050_265 SRR063050_266 SRR063050_268 SRR063050_270 SRR063050_273 SRR063050_274 SRR063050_275 SRR063050_276 SRR063050_278 SRR063050_279 SRR063050_281 SRR063050_284 SRR063050_285 SRR063050_286 SRR063050_287 SRR063050_288 SRR063050_289 SRR063050_291 SRR063050_292 SRR063050_293 SRR063050_294 SRR063050_295 SRR063050_296 SRR063050_297 SRR063050_298 SRR063050_299 SRR063050_301 SRR063050_302 SRR063050_303 SRR063050_304 SRR063050_305 SRR063050_306 SRR063050_307 SRR063050_308 SRR063050_309 SRR063050_310 SRR063050_312 SRR063050_314 SRR063050_315 SRR063050_316 SRR063050_318 SRR063050_319 SRR063050_320 SRR063050_321 SRR063050_322 SRR063050_324 SRR063050_325 SRR063050_326 SRR063050_327 SRR063050_328 SRR063050_329 SRR063050_331 SRR063050_333 SRR063050_334 SRR063050_335 SRR063050_337 SRR063050_338 SRR063050_339 SRR063050_340 SRR063050_341 SRR063050_343 SRR063050_344 SRR063050_347 SRR063050_348 SRR063050_349 SRR063050_350 SRR063050_351 SRR063050_352 SRR063050_353 SRR063050_355 SRR063050_356 SRR063050_357 SRR063050_359 SRR063050_362 SRR063050_363 SRR063050_364 SRR063050_365 SRR063050_368 SRR063050_370 SRR063050_371 SRR063050_372 SRR063050_375 SRR063050_377 SRR063050_378 SRR063050_379 SRR063050_380 SRR063050_381 SRR063050_383 SRR063050_384 SRR063050_386 SRR063050_387 SRR063050_388 SRR063050_390 SRR063050_391 SRR063050_392 SRR063050_393 SRR063050_395 SRR063050_397 SRR063050_398 SRR063050_399 SRR063050_400 SRR063050_401 SRR063050_402 SRR063050_403 SRR063050_406 SRR063050_407 SRR063050_408 SRR063050_409 SRR063050_411 SRR063050_412 SRR063050_414 SRR063050_415 SRR063050_416 SRR063050_417 SRR063050_419 SRR063050_420 SRR063050_421 SRR063050_423 SRR063050_428 SRR063050_430 SRR063050_431 SRR063050_435 SRR063050_436 SRR063050_438 SRR063050_439 SRR063050_440 SRR063050_442 SRR063050_443 SRR063050_444 SRR063050_445 SRR063050_446 SRR063050_450 SRR063050_451 SRR063050_453 SRR063050_454 SRR063050_455 SRR063050_456 SRR063050_457 SRR063050_458 SRR063050_459 SRR063050_460 SRR063050_461 SRR063050_464 SRR063050_465 SRR063050_466 SRR063050_467 SRR063050_470 SRR063050_471 SRR063050_472 SRR063050_473 SRR063050_475 SRR063050_476 SRR063050_477 SRR063050_478 SRR063050_480 SRR063050_483 SRR063050_484 SRR063050_486 SRR063050_487 SRR063050_488 SRR063050_491 SRR063050_492 SRR063050_493 SRR063050_494 SRR063050_496 SRR063050_499 SRR063050_500 SRR063050_501 SRR063050_502 SRR063050_503 SRR063050_504 SRR063050_505 SRR063050_506 SRR063050_507 SRR063050_508 SRR063050_511 SRR063050_512 SRR063050_513 SRR063050_514 SRR063050_515 SRR063050_516 SRR063050_518 SRR063050_519 SRR063050_520 SRR063050_521 SRR063050_522 SRR063050_524 SRR063050_525 SRR063050_526 SRR063050_528 SRR063050_529 SRR063050_531 SRR063050_532 SRR063050_533 SRR063050_534 SRR063050_535 SRR063050_536 SRR063050_537 SRR063050_539 SRR063050_542 SRR063050_543 SRR063050_547 SRR063050_548 SRR063050_550 SRR063050_551 SRR063050_552 SRR063050_553 SRR063050_554 SRR063050_555 SRR063050_557 SRR063050_558 SRR063050_559 SRR063050_560 SRR063050_562 SRR063050_563 SRR063050_564 SRR063050_566 SRR063050_567 SRR063050_568 SRR063050_569 SRR063050_570 SRR063050_571 SRR063050_572 SRR063050_573 SRR063050_574 SRR063050_577 SRR063050_580 SRR063050_581 SRR063050_582 SRR063050_584 SRR063050_586 SRR063050_587 SRR063050_588 SRR063050_589 SRR063050_590 SRR063050_591 SRR063050_592 SRR063050_593 SRR063050_594 SRR063050_595 SRR063050_596 SRR063050_597 SRR063050_598 SRR063050_599 SRR063050_601 SRR063050_602 SRR063050_604 SRR063050_605 SRR063050_606 SRR063050_608 SRR063050_610 SRR063050_611 SRR063050_612 SRR063050_613 SRR063050_614 SRR063050_616 SRR063050_617 SRR063050_618 SRR063050_619 SRR063050_621 SRR063050_623 SRR063050_625 SRR063050_626 SRR063050_627 SRR063050_628 SRR063050_629 SRR063050_631 SRR063050_632 SRR063050_635 SRR063050_636 SRR063050_637 SRR063050_639 SRR063050_641 SRR063050_642 SRR063050_643 SRR063050_644 SRR063050_645 SRR063050_646 SRR063050_649 SRR063050_651 SRR063050_652 SRR063050_653 SRR063050_654 SRR063050_655 SRR063050_657 SRR063050_658 SRR063050_660 SRR063050_665 SRR063050_667 SRR063050_668 SRR063050_669 SRR063050_670 SRR063050_671 SRR063050_673 SRR063050_674 SRR063050_675 SRR063050_676 SRR063050_677 SRR063050_678 SRR063050_679 SRR063050_680 SRR063050_681 SRR063050_683 SRR063050_685 SRR063050_687 SRR063050_688 SRR063050_690 SRR063050_691 SRR063050_692 SRR063050_693 SRR062788_85 SRR062788_485 SRR062680_13 SRR062680_72 SRR062680_179 SRR062680_408 SRR062682_66 SRR062682_107 SRR062682_173 SRR062682_216 SRR062682_283 SRR062682_392 SRR062682_427 SRR062682_430 SRR062682_528 SRR062682_621 SRR062682_677 SRR062710_2 SRR062710_4 SRR062710_5 SRR062710_22 SRR062710_28 SRR062710_31 SRR062710_34 SRR062710_38 SRR062710_44 SRR062710_49 SRR062710_52 SRR062710_69 SRR062710_70 SRR062710_99 SRR062710_100 SRR062710_103 SRR062710_114 SRR062710_117 SRR062710_152 SRR062710_154 SRR062710_157 SRR062710_166 SRR062710_167 SRR062710_177 SRR062710_185 SRR062710_194 SRR062710_208 SRR062710_220 SRR062710_227 SRR062710_244 SRR062710_246 SRR062710_250 SRR062710_252 SRR062710_253 SRR062710_254 SRR062710_258 SRR062710_260 SRR062710_274 SRR062710_278 SRR062710_281 SRR062710_285 SRR062710_288 SRR062710_296 SRR062710_306 SRR062710_309 SRR062710_310 SRR062710_325 SRR062710_351 SRR062710_364 SRR062710_367 SRR062710_388 SRR062710_394 SRR062710_400 SRR062710_413 SRR062710_422 SRR062710_427 SRR062710_445 SRR062710_446 SRR062710_451 SRR062710_452 SRR062710_461 SRR062710_471 SRR062710_478 SRR062710_502 SRR062710_503 SRR062710_505 SRR062710_510 SRR062710_511 SRR062710_512 SRR062710_515 SRR062710_519 SRR062710_521 SRR062710_522 SRR062710_528 SRR062710_537 SRR062710_545 SRR062710_551 SRR062710_554 SRR062710_560 SRR062710_563 SRR062710_566 SRR062710_570 SRR062710_573 SRR062710_594 SRR062710_595 SRR062710_599 SRR062710_605 SRR062710_606 SRR062710_608 SRR062710_609 SRR062710_610 SRR062710_611 SRR062710_617 SRR062710_620 SRR062710_621 SRR062710_637 SRR062710_641 SRR062710_642 SRR062710_644 SRR062710_672 SRR062710_677 SRR062710_678 SRR062710_680 SRR062710_681 SRR062715_3 SRR062715_14 SRR062715_22 SRR062715_27 SRR062715_37 SRR062715_46 SRR062715_61 SRR062715_63 SRR062715_69 SRR062715_76 SRR062715_108 SRR062715_138 SRR062715_145 SRR062715_152 SRR062715_178 SRR062715_181 SRR062715_182 SRR062715_209 SRR062715_222 SRR062715_238 SRR062715_249 SRR062715_287 SRR062715_295 SRR062715_298 SRR062715_300 SRR062715_311 SRR062715_314 SRR062715_324 SRR062715_327 SRR062715_339 SRR062715_348 SRR062715_358 SRR062715_362 SRR062715_369 SRR062715_372 SRR062715_378 SRR062715_393 SRR062715_397 SRR062715_406 SRR062715_410 SRR062715_421 SRR062715_428 SRR062715_432 SRR062715_454 SRR062715_483 SRR062715_486 SRR062715_492 SRR062715_495 SRR062715_500 SRR062715_502 SRR062715_504 SRR062715_506 SRR062715_507 SRR062715_517 SRR062715_534 SRR062715_549 SRR062715_566 SRR062715_568 SRR062715_587 SRR062715_596 SRR062715_606 SRR062715_631 SRR062715_647 SRR062715_649 SRR062715_651 SRR062715_664 SRR062715_666 SRR062715_674 SRR062715_682 SRR062715_689 SRR062716_11 SRR062716_444 SRR062758_240 SRR062758_571 SRR062801_2 SRR062801_16 SRR062801_20 SRR062801_27 SRR062801_28 SRR062801_30 SRR062801_35 SRR062801_37 SRR062801_38 SRR062801_42 SRR062801_43 SRR062801_51 SRR062801_56 SRR062801_63 SRR062801_74 SRR062801_80 SRR062801_95 SRR062801_114 SRR062801_124 SRR062801_141 SRR062801_146 SRR062801_149 SRR062801_151 SRR062801_154 SRR062801_163 SRR062801_168 SRR062801_169 SRR062801_175 SRR062801_176 SRR062801_177 SRR062801_179 SRR062801_186 SRR062801_187 SRR062801_195 SRR062801_196 SRR062801_200 SRR062801_207 SRR062801_211 SRR062801_224 SRR062801_226 SRR062801_227 SRR062801_229 SRR062801_231 SRR062801_235 SRR062801_237 SRR062801_243 SRR062801_246 SRR062801_250 SRR062801_252 SRR062801_253 SRR062801_271 SRR062801_289 SRR062801_290 SRR062801_298 SRR062801_303 SRR062801_309 SRR062801_324 SRR062801_326 SRR062801_332 SRR062801_340 SRR062801_343 SRR062801_351 SRR062801_353 SRR062801_354 SRR062801_361 SRR062801_372 SRR062801_373 SRR062801_378 SRR062801_381 SRR062801_382 SRR062801_383 SRR062801_384 SRR062801_395 SRR062801_407 SRR062801_409 SRR062801_416 SRR062801_420 SRR062801_422 SRR062801_426 SRR062801_428 SRR062801_431 SRR062801_433 SRR062801_434 SRR062801_435 SRR062801_436 SRR062801_439 SRR062801_443 SRR062801_456 SRR062801_458 SRR062801_466 SRR062801_467 SRR062801_477 SRR062801_485 SRR062801_494 SRR062801_496 SRR062801_501 SRR062801_508 SRR062801_510 SRR062801_511 SRR062801_517 SRR062801_522 SRR062801_523 SRR062801_530 SRR062801_533 SRR062801_540 SRR062801_543 SRR062801_551 SRR062801_557 SRR062801_559 SRR062801_575 SRR062801_576 SRR062801_580 SRR062801_581 SRR062801_584 SRR062801_590 SRR062801_594 SRR062801_603 SRR062801_610 SRR062801_622 SRR062801_624 SRR062801_625 SRR062801_629 SRR062801_631 SRR062801_635 SRR062801_637 SRR062801_648 SRR062801_650 SRR062801_654 SRR062801_658 SRR062801_660 SRR062801_680 SRR062801_690 SRR062801_691 SRR062818_2 SRR062818_23 SRR062818_29 SRR062818_45 SRR062818_61 SRR062818_71 SRR062818_97 SRR062818_98 SRR062818_103 SRR062818_105 SRR062818_158 SRR062818_190 SRR062818_191 SRR062818_192 SRR062818_194 SRR062818_209 SRR062818_210 SRR062818_212 SRR062818_225 SRR062818_248 SRR062818_270 SRR062818_278 SRR062818_306 SRR062818_311 SRR062818_313 SRR062818_319 SRR062818_345 SRR062818_385 SRR062818_386 SRR062818_395 SRR062818_404 SRR062818_406 SRR062818_407 SRR062818_419 SRR062818_423 SRR062818_424 SRR062818_435 SRR062818_474 SRR062818_531 SRR062818_536 SRR062818_544 SRR062818_551 SRR062818_556 SRR062818_568 SRR062818_573 SRR062818_588 SRR062818_626 SRR062818_631 SRR062818_637 SRR062818_661 SRR062818_662 SRR062818_677 SRR062818_679 SRR062835_11 SRR062835_14 SRR062835_53 SRR062835_85 SRR062835_96 SRR062835_160 SRR062835_169 SRR062835_182 SRR062835_202 SRR062835_206 SRR062835_212 SRR062835_344 SRR062835_371 SRR062835_381 SRR062835_392 SRR062835_406 SRR062835_413 SRR062835_429 SRR062835_433 SRR062835_458 SRR062835_460 SRR062835_513 SRR062835_514 SRR062835_535 SRR062835_559 SRR062835_575 SRR062835_612 SRR062835_621 SRR062835_654 SRR062835_669 SRR062835_690 SRR062836_129 SRR062874_84 SRR062874_122 SRR062874_175 SRR062874_190 SRR062874_283 SRR062874_538 SRR062874_572 SRR062874_636 SRR062885_9 SRR062885_110 SRR062909_1 SRR062909_8 SRR062909_21 SRR062909_24 SRR062909_55 SRR062909_59 SRR062909_69 SRR062909_71 SRR062909_73 SRR062909_79 SRR062909_81 SRR062909_96 SRR062909_105 SRR062909_116 SRR062909_119 SRR062909_122 SRR062909_130 SRR062909_134 SRR062909_173 SRR062909_178 SRR062909_185 SRR062909_190 SRR062909_195 SRR062909_212 SRR062909_217 SRR062909_225 SRR062909_242 SRR062909_247 SRR062909_250 SRR062909_257 SRR062909_268 SRR062909_270 SRR062909_277 SRR062909_283 SRR062909_313 SRR062909_314 SRR062909_337 SRR062909_338 SRR062909_339 SRR062909_369 SRR062909_371 SRR062909_417 SRR062909_427 SRR062909_431 SRR062909_452 SRR062909_454 SRR062909_468 SRR062909_474 SRR062909_476 SRR062909_480 SRR062909_497 SRR062909_499 SRR062909_504 SRR062909_512 SRR062909_531 SRR062909_586 SRR062909_592 SRR062909_594 SRR062909_599 SRR062909_603 SRR062909_632 SRR062909_645 SRR062909_662 SRR062909_682 SRR062938_300 SRR062954_50 SRR062954_53 SRR062954_62 SRR062954_85 SRR062954_111 SRR062954_144 SRR062954_168 SRR062954_170 SRR062954_193 SRR062954_202 SRR062954_237 SRR062954_247 SRR062954_253 SRR062954_318 SRR062954_324 SRR062954_355 SRR062954_360 SRR062954_363 SRR062954_386 SRR062954_399 SRR062954_400 SRR062954_412 SRR062954_424 SRR062954_443 SRR062954_495 SRR062954_520 SRR062954_601 SRR062954_602 SRR062954_605 SRR062954_613 SRR062954_620 SRR062954_644 SRR062954_681 SRR062955_2 SRR062955_21 SRR062955_25 SRR062955_27 SRR062955_38 SRR062955_40 SRR062955_55 SRR062955_66 SRR062955_72 SRR062955_75 SRR062955_91 SRR062955_98 SRR062955_99 SRR062955_101 SRR062955_104 SRR062955_115 SRR062955_123 SRR062955_126 SRR062955_129 SRR062955_134 SRR062955_135 SRR062955_139 SRR062955_148 SRR062955_153 SRR062955_172 SRR062955_174 SRR062955_175 SRR062955_179 SRR062955_184 SRR062955_185 SRR062955_192 SRR062955_193 SRR062955_204 SRR062955_208 SRR062955_225 SRR062955_247 SRR062955_260 SRR062955_265 SRR062955_266 SRR062955_267 SRR062955_268 SRR062955_273 SRR062955_284 SRR062955_288 SRR062955_290 SRR062955_294 SRR062955_308 SRR062955_326 SRR062955_333 SRR062955_335 SRR062955_336 SRR062955_343 SRR062955_347 SRR062955_354 SRR062955_358 SRR062955_371 SRR062955_386 SRR062955_414 SRR062955_422 SRR062955_438 SRR062955_443 SRR062955_481 SRR062955_503 SRR062955_529 SRR062955_542 SRR062955_552 SRR062955_553 SRR062955_556 SRR062955_585 SRR062955_588 SRR062955_604 SRR062955_607 SRR062955_616 SRR062955_625 SRR062955_632 SRR062955_641 SRR062955_644 SRR062955_647 SRR062955_662 SRR062955_667 SRR062955_669 SRR062990_30 SRR062990_87 SRR062990_141 SRR062990_282 SRR062990_295 SRR062990_377 SRR062990_381 SRR062990_475 SRR062990_490 SRR062990_558 SRR062990_601 SRR062996_28 SRR062996_43 SRR062996_114 SRR062996_141 SRR062996_176 SRR062996_193 SRR062996_204 SRR062996_207 SRR062996_231 SRR062996_259 SRR062996_289 SRR062996_312 SRR062996_324 SRR062996_367 SRR062996_402 SRR062996_442 SRR062996_463 SRR062996_487 SRR062996_510 SRR062996_536 SRR062996_601 SRR062996_606 SRR062996_625 SRR062996_639 SRR062996_684 SRR063011_5 SRR063011_36 SRR063011_38 SRR063011_46 SRR063011_55 SRR063011_57 SRR063011_64 SRR063011_73 SRR063011_78 SRR063011_84 SRR063011_95 SRR063011_108 SRR063011_111 SRR063011_139 SRR063011_150 SRR063011_156 SRR063011_163 SRR063011_188 SRR063011_204 SRR063011_225 SRR063011_229 SRR063011_243 SRR063011_255 SRR063011_269 SRR063011_277 SRR063011_289 SRR063011_295 SRR063011_299 SRR063011_341 SRR063011_368 SRR063011_380 SRR063011_387 SRR063011_388 SRR063011_404 SRR063011_430 SRR063011_437 SRR063011_463 SRR063011_464 SRR063011_475 SRR063011_481 SRR063011_520 SRR063011_545 SRR063011_593 SRR063011_615 SRR063011_661 SRR063011_681 SRR063011_688 SRR063015_220 SRR063015_227 SRR063015_252 SRR063015_277 SRR063015_279 SRR063015_435 SRR063015_469 SRR063015_481 SRR063015_527 SRR063015_628 SRR063015_631 SRR062783_4 SRR062783_20 SRR062783_560 SRR062797_80 SRR062960_40 SRR062960_158 SRR062960_460 SRR062960_490 SRR062960_524 SRR062960_538 SRR062960_683 SRR063021_4 SRR063021_546 SRR063021_604 SRR062687_4 SRR062687_8 SRR062687_16 SRR062687_19 SRR062687_20 SRR062687_22 SRR062687_23 SRR062687_26 SRR062687_30 SRR062687_32 SRR062687_33 SRR062687_36 SRR062687_37 SRR062687_38 SRR062687_39 SRR062687_44 SRR062687_45 SRR062687_48 SRR062687_52 SRR062687_57 SRR062687_63 SRR062687_67 SRR062687_68 SRR062687_71 SRR062687_76 SRR062687_77 SRR062687_79 SRR062687_82 SRR062687_96 SRR062687_98 SRR062687_103 SRR062687_104 SRR062687_105 SRR062687_106 SRR062687_109 SRR062687_110 SRR062687_111 SRR062687_122 SRR062687_123 SRR062687_126 SRR062687_127 SRR062687_128 SRR062687_129 SRR062687_131 SRR062687_133 SRR062687_136 SRR062687_140 SRR062687_141 SRR062687_147 SRR062687_148 SRR062687_149 SRR062687_151 SRR062687_156 SRR062687_157 SRR062687_158 SRR062687_159 SRR062687_160 SRR062687_161 SRR062687_165 SRR062687_168 SRR062687_172 SRR062687_175 SRR062687_177 SRR062687_178 SRR062687_179 SRR062687_181 SRR062687_182 SRR062687_186 SRR062687_187 SRR062687_188 SRR062687_189 SRR062687_193 SRR062687_195 SRR062687_198 SRR062687_202 SRR062687_206 SRR062687_207 SRR062687_213 SRR062687_218 SRR062687_222 SRR062687_223 SRR062687_224 SRR062687_226 SRR062687_227 SRR062687_228 SRR062687_229 SRR062687_235 SRR062687_237 SRR062687_239 SRR062687_243 SRR062687_249 SRR062687_250 SRR062687_254 SRR062687_262 SRR062687_268 SRR062687_270 SRR062687_272 SRR062687_280 SRR062687_282 SRR062687_285 SRR062687_286 SRR062687_289 SRR062687_292 SRR062687_293 SRR062687_298 SRR062687_306 SRR062687_307 SRR062687_308 SRR062687_309 SRR062687_311 SRR062687_321 SRR062687_323 SRR062687_325 SRR062687_327 SRR062687_330 SRR062687_332 SRR062687_334 SRR062687_337 SRR062687_349 SRR062687_355 SRR062687_356 SRR062687_363 SRR062687_365 SRR062687_366 SRR062687_373 SRR062687_375 SRR062687_378 SRR062687_379 SRR062687_382 SRR062687_384 SRR062687_390 SRR062687_392 SRR062687_394 SRR062687_396 SRR062687_397 SRR062687_401 SRR062687_403 SRR062687_404 SRR062687_406 SRR062687_409 SRR062687_413 SRR062687_414 SRR062687_419 SRR062687_421 SRR062687_422 SRR062687_423 SRR062687_425 SRR062687_426 SRR062687_427 SRR062687_429 SRR062687_431 SRR062687_432 SRR062687_433 SRR062687_434 SRR062687_435 SRR062687_436 SRR062687_444 SRR062687_446 SRR062687_451 SRR062687_453 SRR062687_458 SRR062687_464 SRR062687_469 SRR062687_470 SRR062687_472 SRR062687_478 SRR062687_480 SRR062687_482 SRR062687_489 SRR062687_492 SRR062687_493 SRR062687_497 SRR062687_498 SRR062687_501 SRR062687_502 SRR062687_503 SRR062687_505 SRR062687_511 SRR062687_512 SRR062687_513 SRR062687_514 SRR062687_516 SRR062687_517 SRR062687_523 SRR062687_524 SRR062687_527 SRR062687_531 SRR062687_532 SRR062687_533 SRR062687_534 SRR062687_540 SRR062687_541 SRR062687_544 SRR062687_551 SRR062687_555 SRR062687_556 SRR062687_562 SRR062687_566 SRR062687_567 SRR062687_568 SRR062687_571 SRR062687_573 SRR062687_574 SRR062687_576 SRR062687_581 SRR062687_586 SRR062687_592 SRR062687_594 SRR062687_595 SRR062687_596 SRR062687_598 SRR062687_600 SRR062687_601 SRR062687_604 SRR062687_605 SRR062687_608 SRR062687_610 SRR062687_613 SRR062687_617 SRR062687_618 SRR062687_619 SRR062687_622 SRR062687_623 SRR062687_624 SRR062687_625 SRR062687_627 SRR062687_630 SRR062687_631 SRR062687_632 SRR062687_634 SRR062687_638 SRR062687_640 SRR062687_641 SRR062687_646 SRR062687_647 SRR062687_652 SRR062687_659 SRR062687_660 SRR062687_665 SRR062687_667 SRR062687_669 SRR062687_671 SRR062687_681 SRR062687_684 SRR062687_687 SRR062687_691 SRR062687_693 SRR062695_436 SRR062705_2 SRR062705_7 SRR062705_15 SRR062705_16 SRR062705_17 SRR062705_18 SRR062705_19 SRR062705_21 SRR062705_28 SRR062705_30 SRR062705_37 SRR062705_38 SRR062705_41 SRR062705_43 SRR062705_45 SRR062705_48 SRR062705_51 SRR062705_52 SRR062705_53 SRR062705_54 SRR062705_55 SRR062705_63 SRR062705_66 SRR062705_71 SRR062705_75 SRR062705_76 SRR062705_77 SRR062705_78 SRR062705_80 SRR062705_81 SRR062705_82 SRR062705_83 SRR062705_84 SRR062705_86 SRR062705_93 SRR062705_95 SRR062705_99 SRR062705_101 SRR062705_102 SRR062705_106 SRR062705_107 SRR062705_109 SRR062705_111 SRR062705_112 SRR062705_113 SRR062705_115 SRR062705_124 SRR062705_127 SRR062705_134 SRR062705_137 SRR062705_138 SRR062705_140 SRR062705_148 SRR062705_150 SRR062705_153 SRR062705_154 SRR062705_159 SRR062705_160 SRR062705_161 SRR062705_163 SRR062705_164 SRR062705_166 SRR062705_167 SRR062705_168 SRR062705_172 SRR062705_174 SRR062705_177 SRR062705_181 SRR062705_183 SRR062705_188 SRR062705_189 SRR062705_190 SRR062705_193 SRR062705_197 SRR062705_198 SRR062705_199 SRR062705_200 SRR062705_202 SRR062705_209 SRR062705_211 SRR062705_213 SRR062705_214 SRR062705_216 SRR062705_219 SRR062705_223 SRR062705_224 SRR062705_225 SRR062705_226 SRR062705_234 SRR062705_235 SRR062705_237 SRR062705_239 SRR062705_241 SRR062705_245 SRR062705_246 SRR062705_249 SRR062705_253 SRR062705_255 SRR062705_256 SRR062705_258 SRR062705_259 SRR062705_263 SRR062705_266 SRR062705_267 SRR062705_270 SRR062705_272 SRR062705_275 SRR062705_276 SRR062705_277 SRR062705_279 SRR062705_283 SRR062705_285 SRR062705_288 SRR062705_289 SRR062705_290 SRR062705_292 SRR062705_294 SRR062705_295 SRR062705_301 SRR062705_304 SRR062705_306 SRR062705_308 SRR062705_313 SRR062705_314 SRR062705_316 SRR062705_317 SRR062705_318 SRR062705_319 SRR062705_320 SRR062705_326 SRR062705_328 SRR062705_329 SRR062705_330 SRR062705_331 SRR062705_335 SRR062705_336 SRR062705_338 SRR062705_341 SRR062705_347 SRR062705_351 SRR062705_354 SRR062705_355 SRR062705_357 SRR062705_363 SRR062705_365 SRR062705_368 SRR062705_369 SRR062705_372 SRR062705_373 SRR062705_374 SRR062705_377 SRR062705_378 SRR062705_382 SRR062705_384 SRR062705_385 SRR062705_388 SRR062705_390 SRR062705_393 SRR062705_395 SRR062705_396 SRR062705_398 SRR062705_401 SRR062705_404 SRR062705_405 SRR062705_406 SRR062705_407 SRR062705_414 SRR062705_415 SRR062705_417 SRR062705_419 SRR062705_425 SRR062705_428 SRR062705_431 SRR062705_432 SRR062705_433 SRR062705_438 SRR062705_439 SRR062705_440 SRR062705_445 SRR062705_451 SRR062705_455 SRR062705_456 SRR062705_459 SRR062705_460 SRR062705_462 SRR062705_464 SRR062705_465 SRR062705_467 SRR062705_468 SRR062705_472 SRR062705_473 SRR062705_478 SRR062705_479 SRR062705_483 SRR062705_484 SRR062705_485 SRR062705_487 SRR062705_490 SRR062705_492 SRR062705_494 SRR062705_500 SRR062705_501 SRR062705_505 SRR062705_506 SRR062705_507 SRR062705_508 SRR062705_509 SRR062705_510 SRR062705_518 SRR062705_519 SRR062705_522 SRR062705_525 SRR062705_526 SRR062705_531 SRR062705_532 SRR062705_534 SRR062705_540 SRR062705_543 SRR062705_544 SRR062705_547 SRR062705_548 SRR062705_550 SRR062705_552 SRR062705_556 SRR062705_557 SRR062705_558 SRR062705_562 SRR062705_564 SRR062705_565 SRR062705_567 SRR062705_570 SRR062705_572 SRR062705_574 SRR062705_578 SRR062705_585 SRR062705_587 SRR062705_589 SRR062705_596 SRR062705_599 SRR062705_600 SRR062705_601 SRR062705_605 SRR062705_607 SRR062705_612 SRR062705_613 SRR062705_614 SRR062705_615 SRR062705_618 SRR062705_620 SRR062705_621 SRR062705_622 SRR062705_623 SRR062705_626 SRR062705_632 SRR062705_633 SRR062705_636 SRR062705_644 SRR062705_646 SRR062705_654 SRR062705_655 SRR062705_657 SRR062705_660 SRR062705_663 SRR062705_666 SRR062705_668 SRR062705_669 SRR062705_673 SRR062705_675 SRR062705_676 SRR062705_678 SRR062705_683 SRR062705_685 SRR062705_686 SRR062705_688 SRR062705_690 SRR062706_1 SRR062706_3 SRR062706_4 SRR062706_7 SRR062706_9 SRR062706_11 SRR062706_13 SRR062706_17 SRR062706_18 SRR062706_21 SRR062706_25 SRR062706_26 SRR062706_28 SRR062706_29 SRR062706_32 SRR062706_33 SRR062706_34 SRR062706_35 SRR062706_36 SRR062706_37 SRR062706_39 SRR062706_41 SRR062706_42 SRR062706_43 SRR062706_44 SRR062706_46 SRR062706_47 SRR062706_52 SRR062706_54 SRR062706_55 SRR062706_57 SRR062706_58 SRR062706_65 SRR062706_68 SRR062706_69 SRR062706_73 SRR062706_77 SRR062706_78 SRR062706_79 SRR062706_81 SRR062706_82 SRR062706_83 SRR062706_86 SRR062706_87 SRR062706_88 SRR062706_89 SRR062706_92 SRR062706_93 SRR062706_94 SRR062706_95 SRR062706_96 SRR062706_97 SRR062706_98 SRR062706_101 SRR062706_102 SRR062706_103 SRR062706_107 SRR062706_108 SRR062706_109 SRR062706_112 SRR062706_113 SRR062706_123 SRR062706_124 SRR062706_130 SRR062706_131 SRR062706_132 SRR062706_133 SRR062706_134 SRR062706_135 SRR062706_136 SRR062706_138 SRR062706_139 SRR062706_141 SRR062706_146 SRR062706_147 SRR062706_148 SRR062706_149 SRR062706_154 SRR062706_155 SRR062706_157 SRR062706_158 SRR062706_159 SRR062706_160 SRR062706_163 SRR062706_164 SRR062706_166 SRR062706_167 SRR062706_171 SRR062706_173 SRR062706_177 SRR062706_179 SRR062706_183 SRR062706_184 SRR062706_185 SRR062706_186 SRR062706_187 SRR062706_189 SRR062706_190 SRR062706_191 SRR062706_193 SRR062706_194 SRR062706_196 SRR062706_198 SRR062706_199 SRR062706_202 SRR062706_204 SRR062706_207 SRR062706_210 SRR062706_213 SRR062706_214 SRR062706_215 SRR062706_217 SRR062706_218 SRR062706_220 SRR062706_221 SRR062706_223 SRR062706_226 SRR062706_227 SRR062706_228 SRR062706_231 SRR062706_232 SRR062706_234 SRR062706_236 SRR062706_238 SRR062706_241 SRR062706_245 SRR062706_247 SRR062706_249 SRR062706_257 SRR062706_258 SRR062706_259 SRR062706_261 SRR062706_262 SRR062706_263 SRR062706_268 SRR062706_269 SRR062706_271 SRR062706_273 SRR062706_274 SRR062706_278 SRR062706_279 SRR062706_280 SRR062706_282 SRR062706_290 SRR062706_291 SRR062706_292 SRR062706_293 SRR062706_294 SRR062706_295 SRR062706_297 SRR062706_298 SRR062706_300 SRR062706_302 SRR062706_303 SRR062706_306 SRR062706_307 SRR062706_309 SRR062706_310 SRR062706_311 SRR062706_312 SRR062706_313 SRR062706_314 SRR062706_315 SRR062706_316 SRR062706_319 SRR062706_320 SRR062706_321 SRR062706_323 SRR062706_325 SRR062706_328 SRR062706_329 SRR062706_330 SRR062706_332 SRR062706_334 SRR062706_342 SRR062706_346 SRR062706_347 SRR062706_350 SRR062706_351 SRR062706_352 SRR062706_354 SRR062706_356 SRR062706_357 SRR062706_358 SRR062706_360 SRR062706_361 SRR062706_362 SRR062706_367 SRR062706_369 SRR062706_371 SRR062706_374 SRR062706_376 SRR062706_378 SRR062706_379 SRR062706_381 SRR062706_384 SRR062706_387 SRR062706_389 SRR062706_392 SRR062706_393 SRR062706_395 SRR062706_396 SRR062706_400 SRR062706_401 SRR062706_404 SRR062706_406 SRR062706_407 SRR062706_408 SRR062706_409 SRR062706_410 SRR062706_412 SRR062706_415 SRR062706_416 SRR062706_417 SRR062706_418 SRR062706_420 SRR062706_421 SRR062706_422 SRR062706_424 SRR062706_425 SRR062706_426 SRR062706_427 SRR062706_428 SRR062706_429 SRR062706_432 SRR062706_435 SRR062706_436 SRR062706_437 SRR062706_438 SRR062706_440 SRR062706_441 SRR062706_442 SRR062706_443 SRR062706_444 SRR062706_446 SRR062706_447 SRR062706_449 SRR062706_451 SRR062706_452 SRR062706_453 SRR062706_458 SRR062706_460 SRR062706_461 SRR062706_462 SRR062706_463 SRR062706_464 SRR062706_465 SRR062706_466 SRR062706_468 SRR062706_471 SRR062706_472 SRR062706_473 SRR062706_474 SRR062706_475 SRR062706_478 SRR062706_480 SRR062706_484 SRR062706_487 SRR062706_489 SRR062706_490 SRR062706_496 SRR062706_499 SRR062706_500 SRR062706_501 SRR062706_502 SRR062706_504 SRR062706_507 SRR062706_508 SRR062706_509 SRR062706_510 SRR062706_512 SRR062706_514 SRR062706_515 SRR062706_518 SRR062706_519 SRR062706_521 SRR062706_522 SRR062706_523 SRR062706_524 SRR062706_527 SRR062706_528 SRR062706_530 SRR062706_531 SRR062706_532 SRR062706_534 SRR062706_538 SRR062706_539 SRR062706_540 SRR062706_541 SRR062706_544 SRR062706_549 SRR062706_550 SRR062706_552 SRR062706_553 SRR062706_555 SRR062706_560 SRR062706_561 SRR062706_563 SRR062706_564 SRR062706_567 SRR062706_569 SRR062706_570 SRR062706_571 SRR062706_574 SRR062706_576 SRR062706_577 SRR062706_580 SRR062706_581 SRR062706_582 SRR062706_585 SRR062706_586 SRR062706_587 SRR062706_588 SRR062706_600 SRR062706_601 SRR062706_603 SRR062706_604 SRR062706_605 SRR062706_606 SRR062706_607 SRR062706_608 SRR062706_609 SRR062706_610 SRR062706_614 SRR062706_616 SRR062706_617 SRR062706_618 SRR062706_619 SRR062706_620 SRR062706_625 SRR062706_627 SRR062706_629 SRR062706_630 SRR062706_632 SRR062706_633 SRR062706_634 SRR062706_636 SRR062706_637 SRR062706_640 SRR062706_641 SRR062706_645 SRR062706_646 SRR062706_647 SRR062706_648 SRR062706_649 SRR062706_651 SRR062706_652 SRR062706_655 SRR062706_659 SRR062706_660 SRR062706_661 SRR062706_664 SRR062706_666 SRR062706_667 SRR062706_670 SRR062706_673 SRR062706_674 SRR062706_675 SRR062706_676 SRR062706_677 SRR062706_680 SRR062706_683 SRR062706_685 SRR062706_690 SRR062706_692 SRR062706_693 SRR062724_2 SRR062724_3 SRR062724_4 SRR062724_6 SRR062724_7 SRR062724_8 SRR062724_9 SRR062724_10 SRR062724_12 SRR062724_13 SRR062724_14 SRR062724_15 SRR062724_16 SRR062724_17 SRR062724_18 SRR062724_19 SRR062724_20 SRR062724_21 SRR062724_22 SRR062724_23 SRR062724_25 SRR062724_26 SRR062724_27 SRR062724_29 SRR062724_30 SRR062724_31 SRR062724_32 SRR062724_33 SRR062724_34 SRR062724_35 SRR062724_36 SRR062724_38 SRR062724_39 SRR062724_41 SRR062724_43 SRR062724_44 SRR062724_45 SRR062724_46 SRR062724_48 SRR062724_50 SRR062724_51 SRR062724_52 SRR062724_53 SRR062724_54 SRR062724_55 SRR062724_56 SRR062724_57 SRR062724_58 SRR062724_59 SRR062724_62 SRR062724_64 SRR062724_65 SRR062724_66 SRR062724_67 SRR062724_68 SRR062724_69 SRR062724_71 SRR062724_72 SRR062724_73 SRR062724_74 SRR062724_75 SRR062724_77 SRR062724_78 SRR062724_79 SRR062724_80 SRR062724_82 SRR062724_83 SRR062724_85 SRR062724_86 SRR062724_87 SRR062724_88 SRR062724_89 SRR062724_90 SRR062724_91 SRR062724_92 SRR062724_94 SRR062724_95 SRR062724_96 SRR062724_97 SRR062724_98 SRR062724_99 SRR062724_100 SRR062724_101 SRR062724_103 SRR062724_104 SRR062724_107 SRR062724_108 SRR062724_109 SRR062724_110 SRR062724_111 SRR062724_113 SRR062724_114 SRR062724_115 SRR062724_116 SRR062724_118 SRR062724_119 SRR062724_121 SRR062724_122 SRR062724_124 SRR062724_126 SRR062724_127 SRR062724_128 SRR062724_129 SRR062724_131 SRR062724_132 SRR062724_133 SRR062724_134 SRR062724_135 SRR062724_136 SRR062724_137 SRR062724_138 SRR062724_140 SRR062724_141 SRR062724_142 SRR062724_143 SRR062724_145 SRR062724_146 SRR062724_148 SRR062724_149 SRR062724_150 SRR062724_151 SRR062724_152 SRR062724_153 SRR062724_154 SRR062724_155 SRR062724_156 SRR062724_157 SRR062724_159 SRR062724_160 SRR062724_161 SRR062724_162 SRR062724_163 SRR062724_164 SRR062724_165 SRR062724_166 SRR062724_167 SRR062724_168 SRR062724_169 SRR062724_170 SRR062724_171 SRR062724_175 SRR062724_176 SRR062724_177 SRR062724_178 SRR062724_179 SRR062724_180 SRR062724_181 SRR062724_182 SRR062724_183 SRR062724_185 SRR062724_186 SRR062724_187 SRR062724_188 SRR062724_189 SRR062724_190 SRR062724_191 SRR062724_192 SRR062724_194 SRR062724_196 SRR062724_197 SRR062724_198 SRR062724_199 SRR062724_201 SRR062724_202 SRR062724_203 SRR062724_204 SRR062724_205 SRR062724_206 SRR062724_209 SRR062724_214 SRR062724_215 SRR062724_216 SRR062724_217 SRR062724_218 SRR062724_219 SRR062724_220 SRR062724_221 SRR062724_222 SRR062724_223 SRR062724_224 SRR062724_225 SRR062724_227 SRR062724_229 SRR062724_231 SRR062724_232 SRR062724_233 SRR062724_235 SRR062724_236 SRR062724_238 SRR062724_239 SRR062724_241 SRR062724_242 SRR062724_244 SRR062724_245 SRR062724_246 SRR062724_247 SRR062724_248 SRR062724_249 SRR062724_251 SRR062724_252 SRR062724_256 SRR062724_257 SRR062724_258 SRR062724_259 SRR062724_260 SRR062724_261 SRR062724_262 SRR062724_263 SRR062724_265 SRR062724_267 SRR062724_268 SRR062724_269 SRR062724_272 SRR062724_273 SRR062724_274 SRR062724_277 SRR062724_278 SRR062724_280 SRR062724_282 SRR062724_283 SRR062724_284 SRR062724_285 SRR062724_287 SRR062724_288 SRR062724_290 SRR062724_291 SRR062724_293 SRR062724_294 SRR062724_295 SRR062724_296 SRR062724_297 SRR062724_298 SRR062724_299 SRR062724_300 SRR062724_301 SRR062724_302 SRR062724_303 SRR062724_304 SRR062724_306 SRR062724_307 SRR062724_309 SRR062724_311 SRR062724_312 SRR062724_313 SRR062724_314 SRR062724_315 SRR062724_316 SRR062724_317 SRR062724_319 SRR062724_322 SRR062724_323 SRR062724_326 SRR062724_327 SRR062724_328 SRR062724_329 SRR062724_330 SRR062724_331 SRR062724_333 SRR062724_336 SRR062724_337 SRR062724_338 SRR062724_339 SRR062724_340 SRR062724_343 SRR062724_344 SRR062724_345 SRR062724_346 SRR062724_347 SRR062724_349 SRR062724_350 SRR062724_352 SRR062724_353 SRR062724_354 SRR062724_355 SRR062724_358 SRR062724_359 SRR062724_360 SRR062724_362 SRR062724_363 SRR062724_364 SRR062724_365 SRR062724_367 SRR062724_368 SRR062724_369 SRR062724_373 SRR062724_374 SRR062724_376 SRR062724_377 SRR062724_378 SRR062724_379 SRR062724_380 SRR062724_381 SRR062724_382 SRR062724_383 SRR062724_385 SRR062724_386 SRR062724_387 SRR062724_388 SRR062724_391 SRR062724_394 SRR062724_395 SRR062724_397 SRR062724_398 SRR062724_399 SRR062724_400 SRR062724_401 SRR062724_402 SRR062724_403 SRR062724_404 SRR062724_410 SRR062724_411 SRR062724_412 SRR062724_413 SRR062724_414 SRR062724_415 SRR062724_416 SRR062724_417 SRR062724_418 SRR062724_419 SRR062724_420 SRR062724_421 SRR062724_422 SRR062724_423 SRR062724_424 SRR062724_425 SRR062724_427 SRR062724_428 SRR062724_429 SRR062724_430 SRR062724_431 SRR062724_433 SRR062724_434 SRR062724_435 SRR062724_437 SRR062724_438 SRR062724_440 SRR062724_441 SRR062724_442 SRR062724_443 SRR062724_444 SRR062724_445 SRR062724_446 SRR062724_447 SRR062724_448 SRR062724_449 SRR062724_451 SRR062724_452 SRR062724_453 SRR062724_454 SRR062724_456 SRR062724_457 SRR062724_458 SRR062724_460 SRR062724_461 SRR062724_462 SRR062724_464 SRR062724_465 SRR062724_466 SRR062724_467 SRR062724_469 SRR062724_470 SRR062724_471 SRR062724_472 SRR062724_474 SRR062724_475 SRR062724_476 SRR062724_477 SRR062724_479 SRR062724_480 SRR062724_481 SRR062724_482 SRR062724_483 SRR062724_484 SRR062724_485 SRR062724_486 SRR062724_487 SRR062724_488 SRR062724_489 SRR062724_490 SRR062724_491 SRR062724_492 SRR062724_493 SRR062724_495 SRR062724_496 SRR062724_498 SRR062724_499 SRR062724_500 SRR062724_501 SRR062724_503 SRR062724_504 SRR062724_505 SRR062724_506 SRR062724_507 SRR062724_508 SRR062724_511 SRR062724_512 SRR062724_514 SRR062724_515 SRR062724_517 SRR062724_518 SRR062724_519 SRR062724_520 SRR062724_521 SRR062724_522 SRR062724_524 SRR062724_525 SRR062724_526 SRR062724_527 SRR062724_529 SRR062724_530 SRR062724_531 SRR062724_533 SRR062724_534 SRR062724_535 SRR062724_536 SRR062724_537 SRR062724_538 SRR062724_539 SRR062724_540 SRR062724_542 SRR062724_543 SRR062724_544 SRR062724_545 SRR062724_547 SRR062724_548 SRR062724_549 SRR062724_550 SRR062724_551 SRR062724_552 SRR062724_553 SRR062724_554 SRR062724_555 SRR062724_557 SRR062724_558 SRR062724_560 SRR062724_561 SRR062724_562 SRR062724_563 SRR062724_564 SRR062724_565 SRR062724_566 SRR062724_568 SRR062724_569 SRR062724_570 SRR062724_571 SRR062724_575 SRR062724_576 SRR062724_577 SRR062724_578 SRR062724_579 SRR062724_580 SRR062724_581 SRR062724_582 SRR062724_584 SRR062724_585 SRR062724_586 SRR062724_587 SRR062724_588 SRR062724_589 SRR062724_590 SRR062724_591 SRR062724_592 SRR062724_593 SRR062724_594 SRR062724_595 SRR062724_597 SRR062724_599 SRR062724_600 SRR062724_601 SRR062724_602 SRR062724_603 SRR062724_605 SRR062724_606 SRR062724_607 SRR062724_608 SRR062724_609 SRR062724_610 SRR062724_611 SRR062724_612 SRR062724_613 SRR062724_614 SRR062724_615 SRR062724_616 SRR062724_617 SRR062724_619 SRR062724_621 SRR062724_622 SRR062724_624 SRR062724_625 SRR062724_626 SRR062724_628 SRR062724_629 SRR062724_630 SRR062724_631 SRR062724_632 SRR062724_633 SRR062724_634 SRR062724_635 SRR062724_638 SRR062724_639 SRR062724_640 SRR062724_641 SRR062724_642 SRR062724_643 SRR062724_644 SRR062724_645 SRR062724_646 SRR062724_647 SRR062724_648 SRR062724_649 SRR062724_650 SRR062724_651 SRR062724_652 SRR062724_653 SRR062724_654 SRR062724_655 SRR062724_658 SRR062724_659 SRR062724_660 SRR062724_661 SRR062724_664 SRR062724_665 SRR062724_666 SRR062724_667 SRR062724_669 SRR062724_670 SRR062724_671 SRR062724_672 SRR062724_675 SRR062724_676 SRR062724_677 SRR062724_679 SRR062724_680 SRR062724_681 SRR062724_684 SRR062724_685 SRR062724_686 SRR062724_689 SRR062724_691 SRR062724_692 SRR062724_693 SRR062725_2 SRR062725_3 SRR062725_6 SRR062725_7 SRR062725_8 SRR062725_10 SRR062725_11 SRR062725_12 SRR062725_13 SRR062725_15 SRR062725_16 SRR062725_17 SRR062725_18 SRR062725_19 SRR062725_20 SRR062725_21 SRR062725_22 SRR062725_23 SRR062725_24 SRR062725_25 SRR062725_26 SRR062725_29 SRR062725_30 SRR062725_31 SRR062725_32 SRR062725_33 SRR062725_35 SRR062725_36 SRR062725_37 SRR062725_38 SRR062725_39 SRR062725_40 SRR062725_41 SRR062725_42 SRR062725_43 SRR062725_44 SRR062725_45 SRR062725_46 SRR062725_47 SRR062725_48 SRR062725_49 SRR062725_50 SRR062725_52 SRR062725_53 SRR062725_55 SRR062725_56 SRR062725_57 SRR062725_58 SRR062725_59 SRR062725_60 SRR062725_62 SRR062725_63 SRR062725_65 SRR062725_66 SRR062725_68 SRR062725_69 SRR062725_70 SRR062725_71 SRR062725_72 SRR062725_73 SRR062725_74 SRR062725_75 SRR062725_76 SRR062725_79 SRR062725_80 SRR062725_81 SRR062725_83 SRR062725_85 SRR062725_86 SRR062725_87 SRR062725_88 SRR062725_89 SRR062725_90 SRR062725_92 SRR062725_93 SRR062725_96 SRR062725_100 SRR062725_102 SRR062725_104 SRR062725_105 SRR062725_106 SRR062725_107 SRR062725_108 SRR062725_109 SRR062725_111 SRR062725_112 SRR062725_113 SRR062725_115 SRR062725_116 SRR062725_117 SRR062725_118 SRR062725_120 SRR062725_121 SRR062725_122 SRR062725_123 SRR062725_124 SRR062725_125 SRR062725_126 SRR062725_127 SRR062725_129 SRR062725_131 SRR062725_132 SRR062725_133 SRR062725_134 SRR062725_136 SRR062725_137 SRR062725_138 SRR062725_139 SRR062725_140 SRR062725_141 SRR062725_142 SRR062725_143 SRR062725_144 SRR062725_151 SRR062725_152 SRR062725_153 SRR062725_155 SRR062725_158 SRR062725_159 SRR062725_160 SRR062725_161 SRR062725_162 SRR062725_164 SRR062725_165 SRR062725_168 SRR062725_170 SRR062725_172 SRR062725_173 SRR062725_174 SRR062725_175 SRR062725_176 SRR062725_179 SRR062725_180 SRR062725_181 SRR062725_182 SRR062725_184 SRR062725_185 SRR062725_187 SRR062725_188 SRR062725_189 SRR062725_190 SRR062725_191 SRR062725_192 SRR062725_193 SRR062725_194 SRR062725_196 SRR062725_198 SRR062725_199 SRR062725_200 SRR062725_201 SRR062725_203 SRR062725_204 SRR062725_205 SRR062725_207 SRR062725_208 SRR062725_209 SRR062725_211 SRR062725_212 SRR062725_214 SRR062725_216 SRR062725_218 SRR062725_219 SRR062725_220 SRR062725_221 SRR062725_222 SRR062725_223 SRR062725_226 SRR062725_227 SRR062725_229 SRR062725_230 SRR062725_232 SRR062725_233 SRR062725_234 SRR062725_236 SRR062725_237 SRR062725_239 SRR062725_240 SRR062725_241 SRR062725_242 SRR062725_243 SRR062725_244 SRR062725_245 SRR062725_246 SRR062725_248 SRR062725_249 SRR062725_251 SRR062725_252 SRR062725_253 SRR062725_254 SRR062725_256 SRR062725_257 SRR062725_258 SRR062725_260 SRR062725_261 SRR062725_268 SRR062725_270 SRR062725_273 SRR062725_274 SRR062725_275 SRR062725_276 SRR062725_277 SRR062725_278 SRR062725_279 SRR062725_281 SRR062725_282 SRR062725_283 SRR062725_285 SRR062725_286 SRR062725_288 SRR062725_292 SRR062725_293 SRR062725_294 SRR062725_295 SRR062725_296 SRR062725_297 SRR062725_298 SRR062725_299 SRR062725_300 SRR062725_301 SRR062725_302 SRR062725_305 SRR062725_306 SRR062725_308 SRR062725_309 SRR062725_311 SRR062725_313 SRR062725_314 SRR062725_316 SRR062725_317 SRR062725_318 SRR062725_319 SRR062725_320 SRR062725_322 SRR062725_324 SRR062725_325 SRR062725_327 SRR062725_328 SRR062725_329 SRR062725_330 SRR062725_331 SRR062725_334 SRR062725_336 SRR062725_341 SRR062725_342 SRR062725_343 SRR062725_344 SRR062725_345 SRR062725_346 SRR062725_349 SRR062725_350 SRR062725_351 SRR062725_352 SRR062725_354 SRR062725_355 SRR062725_356 SRR062725_357 SRR062725_360 SRR062725_361 SRR062725_362 SRR062725_363 SRR062725_365 SRR062725_366 SRR062725_367 SRR062725_369 SRR062725_370 SRR062725_371 SRR062725_372 SRR062725_374 SRR062725_375 SRR062725_376 SRR062725_378 SRR062725_379 SRR062725_381 SRR062725_382 SRR062725_383 SRR062725_385 SRR062725_386 SRR062725_387 SRR062725_388 SRR062725_389 SRR062725_390 SRR062725_391 SRR062725_392 SRR062725_393 SRR062725_394 SRR062725_395 SRR062725_396 SRR062725_397 SRR062725_399 SRR062725_400 SRR062725_401 SRR062725_402 SRR062725_404 SRR062725_407 SRR062725_408 SRR062725_411 SRR062725_412 SRR062725_413 SRR062725_415 SRR062725_416 SRR062725_417 SRR062725_418 SRR062725_420 SRR062725_424 SRR062725_426 SRR062725_428 SRR062725_429 SRR062725_430 SRR062725_431 SRR062725_432 SRR062725_433 SRR062725_434 SRR062725_435 SRR062725_436 SRR062725_439 SRR062725_440 SRR062725_442 SRR062725_443 SRR062725_444 SRR062725_445 SRR062725_446 SRR062725_447 SRR062725_448 SRR062725_449 SRR062725_450 SRR062725_451 SRR062725_452 SRR062725_453 SRR062725_454 SRR062725_457 SRR062725_458 SRR062725_459 SRR062725_461 SRR062725_462 SRR062725_463 SRR062725_465 SRR062725_467 SRR062725_469 SRR062725_471 SRR062725_472 SRR062725_474 SRR062725_476 SRR062725_477 SRR062725_478 SRR062725_480 SRR062725_481 SRR062725_482 SRR062725_483 SRR062725_485 SRR062725_486 SRR062725_487 SRR062725_489 SRR062725_490 SRR062725_491 SRR062725_494 SRR062725_496 SRR062725_498 SRR062725_499 SRR062725_500 SRR062725_501 SRR062725_502 SRR062725_503 SRR062725_505 SRR062725_506 SRR062725_508 SRR062725_509 SRR062725_510 SRR062725_512 SRR062725_513 SRR062725_514 SRR062725_515 SRR062725_516 SRR062725_518 SRR062725_520 SRR062725_521 SRR062725_522 SRR062725_523 SRR062725_524 SRR062725_525 SRR062725_526 SRR062725_527 SRR062725_528 SRR062725_529 SRR062725_530 SRR062725_531 SRR062725_532 SRR062725_533 SRR062725_534 SRR062725_535 SRR062725_536 SRR062725_537 SRR062725_539 SRR062725_540 SRR062725_541 SRR062725_543 SRR062725_544 SRR062725_545 SRR062725_546 SRR062725_547 SRR062725_548 SRR062725_549 SRR062725_551 SRR062725_552 SRR062725_554 SRR062725_555 SRR062725_556 SRR062725_557 SRR062725_558 SRR062725_559 SRR062725_560 SRR062725_562 SRR062725_563 SRR062725_564 SRR062725_565 SRR062725_568 SRR062725_569 SRR062725_570 SRR062725_571 SRR062725_572 SRR062725_573 SRR062725_574 SRR062725_575 SRR062725_576 SRR062725_577 SRR062725_578 SRR062725_579 SRR062725_581 SRR062725_583 SRR062725_584 SRR062725_586 SRR062725_587 SRR062725_588 SRR062725_591 SRR062725_593 SRR062725_594 SRR062725_595 SRR062725_596 SRR062725_597 SRR062725_598 SRR062725_599 SRR062725_600 SRR062725_602 SRR062725_605 SRR062725_606 SRR062725_609 SRR062725_610 SRR062725_612 SRR062725_613 SRR062725_614 SRR062725_617 SRR062725_619 SRR062725_620 SRR062725_622 SRR062725_625 SRR062725_627 SRR062725_628 SRR062725_629 SRR062725_630 SRR062725_631 SRR062725_633 SRR062725_635 SRR062725_636 SRR062725_641 SRR062725_643 SRR062725_645 SRR062725_646 SRR062725_647 SRR062725_648 SRR062725_650 SRR062725_651 SRR062725_652 SRR062725_653 SRR062725_654 SRR062725_655 SRR062725_656 SRR062725_657 SRR062725_658 SRR062725_659 SRR062725_660 SRR062725_661 SRR062725_662 SRR062725_663 SRR062725_665 SRR062725_666 SRR062725_667 SRR062725_668 SRR062725_672 SRR062725_673 SRR062725_674 SRR062725_675 SRR062725_676 SRR062725_677 SRR062725_678 SRR062725_679 SRR062725_680 SRR062725_683 SRR062725_684 SRR062725_685 SRR062725_687 SRR062725_688 SRR062725_689 SRR062725_690 SRR062725_691 SRR062725_692 SRR062725_693 SRR062727_3 SRR062727_10 SRR062727_11 SRR062727_15 SRR062727_16 SRR062727_18 SRR062727_23 SRR062727_25 SRR062727_28 SRR062727_31 SRR062727_34 SRR062727_36 SRR062727_37 SRR062727_39 SRR062727_42 SRR062727_44 SRR062727_45 SRR062727_46 SRR062727_48 SRR062727_53 SRR062727_54 SRR062727_58 SRR062727_60 SRR062727_62 SRR062727_63 SRR062727_67 SRR062727_69 SRR062727_70 SRR062727_71 SRR062727_72 SRR062727_79 SRR062727_81 SRR062727_86 SRR062727_87 SRR062727_88 SRR062727_89 SRR062727_90 SRR062727_92 SRR062727_95 SRR062727_98 SRR062727_104 SRR062727_111 SRR062727_112 SRR062727_115 SRR062727_118 SRR062727_125 SRR062727_128 SRR062727_138 SRR062727_140 SRR062727_143 SRR062727_148 SRR062727_151 SRR062727_152 SRR062727_157 SRR062727_158 SRR062727_165 SRR062727_166 SRR062727_167 SRR062727_168 SRR062727_169 SRR062727_170 SRR062727_172 SRR062727_180 SRR062727_181 SRR062727_182 SRR062727_183 SRR062727_184 SRR062727_187 SRR062727_188 SRR062727_189 SRR062727_193 SRR062727_195 SRR062727_197 SRR062727_200 SRR062727_202 SRR062727_203 SRR062727_204 SRR062727_208 SRR062727_214 SRR062727_215 SRR062727_219 SRR062727_228 SRR062727_230 SRR062727_233 SRR062727_234 SRR062727_238 SRR062727_241 SRR062727_242 SRR062727_244 SRR062727_246 SRR062727_249 SRR062727_250 SRR062727_251 SRR062727_252 SRR062727_254 SRR062727_255 SRR062727_258 SRR062727_260 SRR062727_263 SRR062727_265 SRR062727_267 SRR062727_270 SRR062727_271 SRR062727_273 SRR062727_274 SRR062727_277 SRR062727_285 SRR062727_290 SRR062727_294 SRR062727_297 SRR062727_302 SRR062727_310 SRR062727_317 SRR062727_322 SRR062727_323 SRR062727_326 SRR062727_327 SRR062727_328 SRR062727_334 SRR062727_338 SRR062727_349 SRR062727_350 SRR062727_351 SRR062727_352 SRR062727_360 SRR062727_362 SRR062727_363 SRR062727_372 SRR062727_375 SRR062727_376 SRR062727_384 SRR062727_386 SRR062727_389 SRR062727_390 SRR062727_391 SRR062727_392 SRR062727_395 SRR062727_399 SRR062727_400 SRR062727_403 SRR062727_404 SRR062727_410 SRR062727_412 SRR062727_416 SRR062727_422 SRR062727_423 SRR062727_424 SRR062727_429 SRR062727_430 SRR062727_432 SRR062727_437 SRR062727_438 SRR062727_444 SRR062727_445 SRR062727_449 SRR062727_450 SRR062727_452 SRR062727_455 SRR062727_457 SRR062727_460 SRR062727_465 SRR062727_469 SRR062727_470 SRR062727_478 SRR062727_488 SRR062727_492 SRR062727_499 SRR062727_503 SRR062727_505 SRR062727_508 SRR062727_511 SRR062727_516 SRR062727_519 SRR062727_520 SRR062727_521 SRR062727_530 SRR062727_534 SRR062727_535 SRR062727_536 SRR062727_541 SRR062727_543 SRR062727_545 SRR062727_547 SRR062727_554 SRR062727_557 SRR062727_560 SRR062727_562 SRR062727_565 SRR062727_568 SRR062727_570 SRR062727_573 SRR062727_575 SRR062727_576 SRR062727_596 SRR062727_598 SRR062727_606 SRR062727_610 SRR062727_616 SRR062727_618 SRR062727_621 SRR062727_626 SRR062727_629 SRR062727_633 SRR062727_635 SRR062727_639 SRR062727_643 SRR062727_644 SRR062727_645 SRR062727_648 SRR062727_650 SRR062727_653 SRR062727_655 SRR062727_656 SRR062727_658 SRR062727_659 SRR062727_665 SRR062727_671 SRR062727_673 SRR062727_675 SRR062727_678 SRR062727_683 SRR062727_689 SRR062727_692 SRR062736_1 SRR062736_2 SRR062736_3 SRR062736_6 SRR062736_9 SRR062736_10 SRR062736_11 SRR062736_13 SRR062736_14 SRR062736_15 SRR062736_16 SRR062736_17 SRR062736_19 SRR062736_21 SRR062736_22 SRR062736_24 SRR062736_25 SRR062736_26 SRR062736_28 SRR062736_29 SRR062736_30 SRR062736_31 SRR062736_32 SRR062736_34 SRR062736_37 SRR062736_38 SRR062736_39 SRR062736_42 SRR062736_43 SRR062736_45 SRR062736_48 SRR062736_49 SRR062736_51 SRR062736_52 SRR062736_55 SRR062736_56 SRR062736_58 SRR062736_60 SRR062736_66 SRR062736_67 SRR062736_69 SRR062736_70 SRR062736_73 SRR062736_74 SRR062736_75 SRR062736_76 SRR062736_77 SRR062736_78 SRR062736_79 SRR062736_80 SRR062736_81 SRR062736_82 SRR062736_83 SRR062736_86 SRR062736_89 SRR062736_90 SRR062736_93 SRR062736_94 SRR062736_98 SRR062736_99 SRR062736_101 SRR062736_102 SRR062736_103 SRR062736_105 SRR062736_109 SRR062736_111 SRR062736_112 SRR062736_114 SRR062736_116 SRR062736_122 SRR062736_123 SRR062736_124 SRR062736_126 SRR062736_127 SRR062736_128 SRR062736_130 SRR062736_131 SRR062736_134 SRR062736_136 SRR062736_137 SRR062736_138 SRR062736_139 SRR062736_140 SRR062736_142 SRR062736_144 SRR062736_145 SRR062736_146 SRR062736_147 SRR062736_151 SRR062736_154 SRR062736_156 SRR062736_158 SRR062736_159 SRR062736_160 SRR062736_163 SRR062736_165 SRR062736_167 SRR062736_168 SRR062736_169 SRR062736_171 SRR062736_174 SRR062736_175 SRR062736_176 SRR062736_178 SRR062736_179 SRR062736_180 SRR062736_181 SRR062736_182 SRR062736_183 SRR062736_188 SRR062736_190 SRR062736_191 SRR062736_192 SRR062736_193 SRR062736_195 SRR062736_198 SRR062736_199 SRR062736_201 SRR062736_203 SRR062736_204 SRR062736_206 SRR062736_207 SRR062736_208 SRR062736_209 SRR062736_210 SRR062736_214 SRR062736_215 SRR062736_216 SRR062736_217 SRR062736_220 SRR062736_222 SRR062736_224 SRR062736_225 SRR062736_226 SRR062736_228 SRR062736_230 SRR062736_231 SRR062736_233 SRR062736_235 SRR062736_238 SRR062736_239 SRR062736_240 SRR062736_243 SRR062736_245 SRR062736_246 SRR062736_247 SRR062736_248 SRR062736_249 SRR062736_251 SRR062736_253 SRR062736_254 SRR062736_255 SRR062736_256 SRR062736_257 SRR062736_259 SRR062736_260 SRR062736_261 SRR062736_262 SRR062736_263 SRR062736_266 SRR062736_267 SRR062736_269 SRR062736_270 SRR062736_272 SRR062736_273 SRR062736_274 SRR062736_275 SRR062736_276 SRR062736_277 SRR062736_278 SRR062736_281 SRR062736_283 SRR062736_288 SRR062736_290 SRR062736_291 SRR062736_293 SRR062736_294 SRR062736_295 SRR062736_296 SRR062736_297 SRR062736_299 SRR062736_302 SRR062736_303 SRR062736_307 SRR062736_312 SRR062736_315 SRR062736_318 SRR062736_319 SRR062736_321 SRR062736_325 SRR062736_327 SRR062736_328 SRR062736_329 SRR062736_331 SRR062736_332 SRR062736_333 SRR062736_339 SRR062736_342 SRR062736_343 SRR062736_347 SRR062736_352 SRR062736_356 SRR062736_357 SRR062736_358 SRR062736_361 SRR062736_365 SRR062736_367 SRR062736_368 SRR062736_370 SRR062736_372 SRR062736_373 SRR062736_374 SRR062736_375 SRR062736_376 SRR062736_379 SRR062736_381 SRR062736_382 SRR062736_384 SRR062736_389 SRR062736_390 SRR062736_391 SRR062736_392 SRR062736_393 SRR062736_394 SRR062736_395 SRR062736_396 SRR062736_397 SRR062736_399 SRR062736_401 SRR062736_403 SRR062736_407 SRR062736_408 SRR062736_409 SRR062736_410 SRR062736_412 SRR062736_415 SRR062736_418 SRR062736_419 SRR062736_421 SRR062736_422 SRR062736_425 SRR062736_427 SRR062736_432 SRR062736_433 SRR062736_435 SRR062736_437 SRR062736_439 SRR062736_441 SRR062736_443 SRR062736_445 SRR062736_447 SRR062736_448 SRR062736_449 SRR062736_450 SRR062736_451 SRR062736_452 SRR062736_454 SRR062736_455 SRR062736_456 SRR062736_457 SRR062736_459 SRR062736_460 SRR062736_461 SRR062736_464 SRR062736_465 SRR062736_466 SRR062736_467 SRR062736_469 SRR062736_470 SRR062736_471 SRR062736_472 SRR062736_473 SRR062736_474 SRR062736_475 SRR062736_476 SRR062736_477 SRR062736_478 SRR062736_479 SRR062736_480 SRR062736_482 SRR062736_483 SRR062736_484 SRR062736_485 SRR062736_486 SRR062736_489 SRR062736_491 SRR062736_492 SRR062736_495 SRR062736_496 SRR062736_497 SRR062736_499 SRR062736_500 SRR062736_502 SRR062736_504 SRR062736_505 SRR062736_506 SRR062736_507 SRR062736_508 SRR062736_509 SRR062736_510 SRR062736_511 SRR062736_513 SRR062736_515 SRR062736_516 SRR062736_517 SRR062736_518 SRR062736_520 SRR062736_522 SRR062736_525 SRR062736_529 SRR062736_530 SRR062736_532 SRR062736_533 SRR062736_534 SRR062736_535 SRR062736_537 SRR062736_539 SRR062736_540 SRR062736_543 SRR062736_546 SRR062736_547 SRR062736_548 SRR062736_549 SRR062736_550 SRR062736_552 SRR062736_553 SRR062736_554 SRR062736_555 SRR062736_556 SRR062736_557 SRR062736_559 SRR062736_563 SRR062736_564 SRR062736_565 SRR062736_566 SRR062736_567 SRR062736_569 SRR062736_570 SRR062736_572 SRR062736_574 SRR062736_575 SRR062736_576 SRR062736_577 SRR062736_578 SRR062736_579 SRR062736_580 SRR062736_581 SRR062736_584 SRR062736_585 SRR062736_586 SRR062736_593 SRR062736_594 SRR062736_597 SRR062736_599 SRR062736_600 SRR062736_601 SRR062736_602 SRR062736_603 SRR062736_604 SRR062736_605 SRR062736_606 SRR062736_607 SRR062736_611 SRR062736_612 SRR062736_614 SRR062736_615 SRR062736_616 SRR062736_618 SRR062736_621 SRR062736_622 SRR062736_623 SRR062736_627 SRR062736_628 SRR062736_631 SRR062736_632 SRR062736_634 SRR062736_635 SRR062736_636 SRR062736_637 SRR062736_639 SRR062736_640 SRR062736_641 SRR062736_642 SRR062736_643 SRR062736_644 SRR062736_645 SRR062736_646 SRR062736_647 SRR062736_648 SRR062736_649 SRR062736_650 SRR062736_651 SRR062736_652 SRR062736_653 SRR062736_655 SRR062736_656 SRR062736_658 SRR062736_659 SRR062736_662 SRR062736_663 SRR062736_664 SRR062736_666 SRR062736_670 SRR062736_672 SRR062736_673 SRR062736_674 SRR062736_675 SRR062736_676 SRR062736_678 SRR062736_679 SRR062736_681 SRR062736_684 SRR062736_685 SRR062736_686 SRR062736_689 SRR062736_690 SRR062736_691 SRR062736_692 SRR062738_3 SRR062738_5 SRR062738_7 SRR062738_8 SRR062738_11 SRR062738_13 SRR062738_14 SRR062738_15 SRR062738_18 SRR062738_21 SRR062738_22 SRR062738_25 SRR062738_28 SRR062738_29 SRR062738_31 SRR062738_34 SRR062738_35 SRR062738_36 SRR062738_38 SRR062738_39 SRR062738_40 SRR062738_44 SRR062738_49 SRR062738_51 SRR062738_52 SRR062738_55 SRR062738_56 SRR062738_58 SRR062738_59 SRR062738_61 SRR062738_62 SRR062738_64 SRR062738_68 SRR062738_70 SRR062738_71 SRR062738_72 SRR062738_75 SRR062738_77 SRR062738_80 SRR062738_81 SRR062738_82 SRR062738_86 SRR062738_88 SRR062738_90 SRR062738_91 SRR062738_92 SRR062738_96 SRR062738_99 SRR062738_100 SRR062738_109 SRR062738_110 SRR062738_113 SRR062738_114 SRR062738_115 SRR062738_116 SRR062738_118 SRR062738_123 SRR062738_128 SRR062738_129 SRR062738_131 SRR062738_132 SRR062738_138 SRR062738_139 SRR062738_140 SRR062738_142 SRR062738_143 SRR062738_149 SRR062738_151 SRR062738_154 SRR062738_155 SRR062738_156 SRR062738_157 SRR062738_158 SRR062738_161 SRR062738_163 SRR062738_164 SRR062738_166 SRR062738_167 SRR062738_169 SRR062738_172 SRR062738_174 SRR062738_179 SRR062738_180 SRR062738_183 SRR062738_185 SRR062738_186 SRR062738_190 SRR062738_192 SRR062738_193 SRR062738_196 SRR062738_197 SRR062738_199 SRR062738_200 SRR062738_204 SRR062738_207 SRR062738_208 SRR062738_210 SRR062738_211 SRR062738_216 SRR062738_217 SRR062738_218 SRR062738_220 SRR062738_221 SRR062738_222 SRR062738_224 SRR062738_225 SRR062738_227 SRR062738_228 SRR062738_233 SRR062738_234 SRR062738_236 SRR062738_237 SRR062738_239 SRR062738_242 SRR062738_246 SRR062738_250 SRR062738_251 SRR062738_252 SRR062738_255 SRR062738_260 SRR062738_263 SRR062738_264 SRR062738_265 SRR062738_266 SRR062738_267 SRR062738_268 SRR062738_269 SRR062738_270 SRR062738_272 SRR062738_274 SRR062738_275 SRR062738_276 SRR062738_277 SRR062738_278 SRR062738_279 SRR062738_280 SRR062738_281 SRR062738_283 SRR062738_284 SRR062738_285 SRR062738_288 SRR062738_289 SRR062738_291 SRR062738_292 SRR062738_294 SRR062738_295 SRR062738_297 SRR062738_298 SRR062738_299 SRR062738_300 SRR062738_306 SRR062738_307 SRR062738_309 SRR062738_311 SRR062738_314 SRR062738_315 SRR062738_316 SRR062738_317 SRR062738_320 SRR062738_321 SRR062738_324 SRR062738_325 SRR062738_326 SRR062738_327 SRR062738_329 SRR062738_330 SRR062738_333 SRR062738_334 SRR062738_335 SRR062738_337 SRR062738_339 SRR062738_342 SRR062738_343 SRR062738_347 SRR062738_348 SRR062738_350 SRR062738_353 SRR062738_354 SRR062738_356 SRR062738_358 SRR062738_363 SRR062738_364 SRR062738_365 SRR062738_371 SRR062738_372 SRR062738_374 SRR062738_375 SRR062738_376 SRR062738_380 SRR062738_381 SRR062738_388 SRR062738_390 SRR062738_391 SRR062738_400 SRR062738_401 SRR062738_402 SRR062738_403 SRR062738_404 SRR062738_405 SRR062738_406 SRR062738_408 SRR062738_410 SRR062738_411 SRR062738_413 SRR062738_414 SRR062738_417 SRR062738_418 SRR062738_420 SRR062738_424 SRR062738_425 SRR062738_426 SRR062738_428 SRR062738_430 SRR062738_432 SRR062738_434 SRR062738_436 SRR062738_437 SRR062738_438 SRR062738_439 SRR062738_440 SRR062738_442 SRR062738_446 SRR062738_448 SRR062738_450 SRR062738_454 SRR062738_455 SRR062738_458 SRR062738_460 SRR062738_462 SRR062738_464 SRR062738_465 SRR062738_467 SRR062738_470 SRR062738_471 SRR062738_473 SRR062738_477 SRR062738_479 SRR062738_480 SRR062738_481 SRR062738_482 SRR062738_483 SRR062738_484 SRR062738_486 SRR062738_487 SRR062738_488 SRR062738_493 SRR062738_494 SRR062738_495 SRR062738_496 SRR062738_498 SRR062738_499 SRR062738_500 SRR062738_503 SRR062738_512 SRR062738_514 SRR062738_515 SRR062738_517 SRR062738_519 SRR062738_520 SRR062738_521 SRR062738_522 SRR062738_523 SRR062738_531 SRR062738_534 SRR062738_537 SRR062738_541 SRR062738_545 SRR062738_546 SRR062738_550 SRR062738_556 SRR062738_561 SRR062738_562 SRR062738_563 SRR062738_564 SRR062738_566 SRR062738_567 SRR062738_568 SRR062738_570 SRR062738_571 SRR062738_574 SRR062738_575 SRR062738_577 SRR062738_578 SRR062738_580 SRR062738_581 SRR062738_584 SRR062738_587 SRR062738_588 SRR062738_590 SRR062738_593 SRR062738_594 SRR062738_596 SRR062738_598 SRR062738_600 SRR062738_601 SRR062738_603 SRR062738_604 SRR062738_605 SRR062738_606 SRR062738_607 SRR062738_609 SRR062738_616 SRR062738_617 SRR062738_623 SRR062738_625 SRR062738_626 SRR062738_629 SRR062738_631 SRR062738_632 SRR062738_633 SRR062738_634 SRR062738_635 SRR062738_637 SRR062738_639 SRR062738_640 SRR062738_642 SRR062738_644 SRR062738_649 SRR062738_650 SRR062738_652 SRR062738_653 SRR062738_654 SRR062738_656 SRR062738_659 SRR062738_660 SRR062738_663 SRR062738_665 SRR062738_668 SRR062738_672 SRR062738_675 SRR062738_676 SRR062738_678 SRR062738_681 SRR062738_683 SRR062738_685 SRR062738_686 SRR062738_687 SRR062738_690 SRR062738_691 SRR062738_692 SRR062738_693 SRR062743_5 SRR062743_15 SRR062743_31 SRR062743_49 SRR062743_58 SRR062743_64 SRR062743_79 SRR062743_95 SRR062743_116 SRR062743_117 SRR062743_124 SRR062743_137 SRR062743_146 SRR062743_158 SRR062743_159 SRR062743_165 SRR062743_174 SRR062743_175 SRR062743_194 SRR062743_200 SRR062743_204 SRR062743_205 SRR062743_209 SRR062743_244 SRR062743_245 SRR062743_254 SRR062743_261 SRR062743_266 SRR062743_267 SRR062743_273 SRR062743_290 SRR062743_300 SRR062743_308 SRR062743_310 SRR062743_313 SRR062743_316 SRR062743_335 SRR062743_359 SRR062743_364 SRR062743_366 SRR062743_370 SRR062743_375 SRR062743_376 SRR062743_398 SRR062743_401 SRR062743_406 SRR062743_411 SRR062743_413 SRR062743_419 SRR062743_437 SRR062743_438 SRR062743_446 SRR062743_461 SRR062743_462 SRR062743_469 SRR062743_475 SRR062743_477 SRR062743_484 SRR062743_497 SRR062743_502 SRR062743_508 SRR062743_527 SRR062743_536 SRR062743_539 SRR062743_541 SRR062743_549 SRR062743_575 SRR062743_588 SRR062743_618 SRR062743_623 SRR062743_627 SRR062743_630 SRR062743_648 SRR062743_660 SRR062743_667 SRR062743_670 SRR062743_674 SRR062743_686 SRR062743_688 SRR062743_692 SRR062748_2 SRR062748_10 SRR062748_11 SRR062748_12 SRR062748_13 SRR062748_14 SRR062748_15 SRR062748_16 SRR062748_19 SRR062748_21 SRR062748_22 SRR062748_24 SRR062748_25 SRR062748_26 SRR062748_28 SRR062748_30 SRR062748_31 SRR062748_32 SRR062748_33 SRR062748_35 SRR062748_37 SRR062748_40 SRR062748_42 SRR062748_45 SRR062748_47 SRR062748_48 SRR062748_52 SRR062748_53 SRR062748_56 SRR062748_58 SRR062748_61 SRR062748_64 SRR062748_66 SRR062748_68 SRR062748_70 SRR062748_72 SRR062748_74 SRR062748_76 SRR062748_77 SRR062748_80 SRR062748_84 SRR062748_85 SRR062748_86 SRR062748_87 SRR062748_90 SRR062748_93 SRR062748_97 SRR062748_98 SRR062748_99 SRR062748_101 SRR062748_102 SRR062748_107 SRR062748_109 SRR062748_112 SRR062748_113 SRR062748_114 SRR062748_118 SRR062748_121 SRR062748_128 SRR062748_132 SRR062748_134 SRR062748_135 SRR062748_138 SRR062748_139 SRR062748_140 SRR062748_144 SRR062748_146 SRR062748_150 SRR062748_154 SRR062748_159 SRR062748_164 SRR062748_169 SRR062748_170 SRR062748_171 SRR062748_172 SRR062748_173 SRR062748_174 SRR062748_175 SRR062748_178 SRR062748_186 SRR062748_187 SRR062748_193 SRR062748_198 SRR062748_199 SRR062748_201 SRR062748_206 SRR062748_209 SRR062748_213 SRR062748_216 SRR062748_219 SRR062748_222 SRR062748_229 SRR062748_230 SRR062748_231 SRR062748_232 SRR062748_233 SRR062748_235 SRR062748_236 SRR062748_237 SRR062748_241 SRR062748_244 SRR062748_245 SRR062748_251 SRR062748_253 SRR062748_254 SRR062748_256 SRR062748_258 SRR062748_261 SRR062748_262 SRR062748_263 SRR062748_266 SRR062748_272 SRR062748_278 SRR062748_282 SRR062748_285 SRR062748_288 SRR062748_290 SRR062748_291 SRR062748_292 SRR062748_296 SRR062748_297 SRR062748_298 SRR062748_299 SRR062748_300 SRR062748_303 SRR062748_305 SRR062748_306 SRR062748_309 SRR062748_312 SRR062748_314 SRR062748_315 SRR062748_316 SRR062748_322 SRR062748_325 SRR062748_330 SRR062748_331 SRR062748_334 SRR062748_335 SRR062748_336 SRR062748_341 SRR062748_342 SRR062748_346 SRR062748_347 SRR062748_348 SRR062748_354 SRR062748_355 SRR062748_356 SRR062748_360 SRR062748_362 SRR062748_364 SRR062748_368 SRR062748_370 SRR062748_371 SRR062748_375 SRR062748_376 SRR062748_377 SRR062748_380 SRR062748_381 SRR062748_383 SRR062748_390 SRR062748_392 SRR062748_393 SRR062748_395 SRR062748_396 SRR062748_402 SRR062748_407 SRR062748_412 SRR062748_415 SRR062748_416 SRR062748_417 SRR062748_421 SRR062748_425 SRR062748_427 SRR062748_433 SRR062748_435 SRR062748_436 SRR062748_437 SRR062748_442 SRR062748_446 SRR062748_447 SRR062748_449 SRR062748_450 SRR062748_452 SRR062748_456 SRR062748_457 SRR062748_458 SRR062748_462 SRR062748_466 SRR062748_472 SRR062748_473 SRR062748_474 SRR062748_477 SRR062748_478 SRR062748_481 SRR062748_489 SRR062748_490 SRR062748_494 SRR062748_497 SRR062748_500 SRR062748_501 SRR062748_504 SRR062748_508 SRR062748_509 SRR062748_511 SRR062748_513 SRR062748_516 SRR062748_517 SRR062748_519 SRR062748_521 SRR062748_523 SRR062748_524 SRR062748_525 SRR062748_527 SRR062748_529 SRR062748_531 SRR062748_532 SRR062748_536 SRR062748_540 SRR062748_541 SRR062748_542 SRR062748_544 SRR062748_549 SRR062748_550 SRR062748_551 SRR062748_554 SRR062748_556 SRR062748_557 SRR062748_559 SRR062748_560 SRR062748_561 SRR062748_567 SRR062748_568 SRR062748_569 SRR062748_572 SRR062748_574 SRR062748_575 SRR062748_578 SRR062748_581 SRR062748_583 SRR062748_584 SRR062748_586 SRR062748_592 SRR062748_598 SRR062748_599 SRR062748_603 SRR062748_605 SRR062748_606 SRR062748_609 SRR062748_612 SRR062748_615 SRR062748_618 SRR062748_622 SRR062748_623 SRR062748_624 SRR062748_626 SRR062748_627 SRR062748_630 SRR062748_634 SRR062748_635 SRR062748_637 SRR062748_638 SRR062748_639 SRR062748_642 SRR062748_648 SRR062748_650 SRR062748_652 SRR062748_658 SRR062748_659 SRR062748_660 SRR062748_664 SRR062748_670 SRR062748_671 SRR062748_673 SRR062748_675 SRR062748_676 SRR062748_678 SRR062748_684 SRR062748_685 SRR062748_687 SRR062748_688 SRR062748_690 SRR062748_692 SRR062749_1 SRR062749_9 SRR062749_13 SRR062749_17 SRR062749_18 SRR062749_23 SRR062749_24 SRR062749_26 SRR062749_27 SRR062749_29 SRR062749_30 SRR062749_31 SRR062749_36 SRR062749_40 SRR062749_44 SRR062749_45 SRR062749_46 SRR062749_47 SRR062749_48 SRR062749_49 SRR062749_51 SRR062749_55 SRR062749_56 SRR062749_57 SRR062749_58 SRR062749_59 SRR062749_66 SRR062749_67 SRR062749_68 SRR062749_70 SRR062749_71 SRR062749_72 SRR062749_73 SRR062749_75 SRR062749_76 SRR062749_77 SRR062749_78 SRR062749_81 SRR062749_82 SRR062749_84 SRR062749_85 SRR062749_88 SRR062749_89 SRR062749_90 SRR062749_92 SRR062749_97 SRR062749_99 SRR062749_101 SRR062749_103 SRR062749_104 SRR062749_105 SRR062749_108 SRR062749_111 SRR062749_112 SRR062749_113 SRR062749_114 SRR062749_116 SRR062749_117 SRR062749_118 SRR062749_119 SRR062749_120 SRR062749_121 SRR062749_127 SRR062749_130 SRR062749_132 SRR062749_134 SRR062749_135 SRR062749_141 SRR062749_142 SRR062749_143 SRR062749_145 SRR062749_146 SRR062749_148 SRR062749_149 SRR062749_150 SRR062749_152 SRR062749_158 SRR062749_159 SRR062749_163 SRR062749_165 SRR062749_172 SRR062749_176 SRR062749_178 SRR062749_180 SRR062749_182 SRR062749_184 SRR062749_188 SRR062749_193 SRR062749_194 SRR062749_195 SRR062749_196 SRR062749_198 SRR062749_199 SRR062749_200 SRR062749_201 SRR062749_202 SRR062749_204 SRR062749_206 SRR062749_207 SRR062749_208 SRR062749_210 SRR062749_212 SRR062749_214 SRR062749_216 SRR062749_217 SRR062749_220 SRR062749_221 SRR062749_225 SRR062749_231 SRR062749_235 SRR062749_237 SRR062749_239 SRR062749_240 SRR062749_241 SRR062749_244 SRR062749_245 SRR062749_248 SRR062749_249 SRR062749_251 SRR062749_254 SRR062749_255 SRR062749_260 SRR062749_263 SRR062749_264 SRR062749_265 SRR062749_268 SRR062749_269 SRR062749_271 SRR062749_274 SRR062749_275 SRR062749_280 SRR062749_282 SRR062749_283 SRR062749_287 SRR062749_289 SRR062749_295 SRR062749_296 SRR062749_301 SRR062749_308 SRR062749_310 SRR062749_313 SRR062749_315 SRR062749_317 SRR062749_321 SRR062749_322 SRR062749_325 SRR062749_329 SRR062749_331 SRR062749_333 SRR062749_335 SRR062749_336 SRR062749_337 SRR062749_338 SRR062749_341 SRR062749_342 SRR062749_343 SRR062749_346 SRR062749_347 SRR062749_348 SRR062749_350 SRR062749_351 SRR062749_352 SRR062749_354 SRR062749_357 SRR062749_358 SRR062749_361 SRR062749_363 SRR062749_364 SRR062749_365 SRR062749_369 SRR062749_373 SRR062749_377 SRR062749_378 SRR062749_379 SRR062749_380 SRR062749_381 SRR062749_385 SRR062749_388 SRR062749_390 SRR062749_393 SRR062749_394 SRR062749_395 SRR062749_396 SRR062749_397 SRR062749_399 SRR062749_402 SRR062749_403 SRR062749_405 SRR062749_408 SRR062749_417 SRR062749_418 SRR062749_419 SRR062749_420 SRR062749_430 SRR062749_431 SRR062749_433 SRR062749_434 SRR062749_435 SRR062749_447 SRR062749_450 SRR062749_451 SRR062749_452 SRR062749_454 SRR062749_455 SRR062749_456 SRR062749_457 SRR062749_459 SRR062749_462 SRR062749_463 SRR062749_467 SRR062749_468 SRR062749_470 SRR062749_475 SRR062749_480 SRR062749_485 SRR062749_486 SRR062749_487 SRR062749_488 SRR062749_491 SRR062749_494 SRR062749_495 SRR062749_496 SRR062749_497 SRR062749_498 SRR062749_499 SRR062749_500 SRR062749_501 SRR062749_502 SRR062749_504 SRR062749_505 SRR062749_506 SRR062749_509 SRR062749_517 SRR062749_521 SRR062749_524 SRR062749_525 SRR062749_528 SRR062749_531 SRR062749_533 SRR062749_537 SRR062749_544 SRR062749_545 SRR062749_547 SRR062749_549 SRR062749_552 SRR062749_555 SRR062749_556 SRR062749_557 SRR062749_558 SRR062749_560 SRR062749_564 SRR062749_566 SRR062749_575 SRR062749_576 SRR062749_577 SRR062749_578 SRR062749_580 SRR062749_583 SRR062749_585 SRR062749_590 SRR062749_594 SRR062749_596 SRR062749_598 SRR062749_599 SRR062749_608 SRR062749_609 SRR062749_611 SRR062749_613 SRR062749_614 SRR062749_616 SRR062749_621 SRR062749_624 SRR062749_625 SRR062749_627 SRR062749_629 SRR062749_631 SRR062749_634 SRR062749_638 SRR062749_640 SRR062749_641 SRR062749_647 SRR062749_648 SRR062749_650 SRR062749_652 SRR062749_654 SRR062749_657 SRR062749_658 SRR062749_659 SRR062749_665 SRR062749_666 SRR062749_672 SRR062749_673 SRR062749_675 SRR062749_677 SRR062749_680 SRR062749_681 SRR062749_683 SRR062749_684 SRR062749_685 SRR062749_689 SRR062749_690 SRR062749_691 SRR062749_692 SRR062749_693 SRR062762_6 SRR062762_7 SRR062762_9 SRR062762_14 SRR062762_16 SRR062762_19 SRR062762_20 SRR062762_23 SRR062762_26 SRR062762_29 SRR062762_30 SRR062762_34 SRR062762_40 SRR062762_46 SRR062762_49 SRR062762_52 SRR062762_53 SRR062762_54 SRR062762_55 SRR062762_56 SRR062762_60 SRR062762_62 SRR062762_63 SRR062762_65 SRR062762_66 SRR062762_67 SRR062762_71 SRR062762_77 SRR062762_81 SRR062762_83 SRR062762_85 SRR062762_86 SRR062762_87 SRR062762_89 SRR062762_94 SRR062762_97 SRR062762_99 SRR062762_102 SRR062762_105 SRR062762_106 SRR062762_107 SRR062762_108 SRR062762_110 SRR062762_111 SRR062762_113 SRR062762_114 SRR062762_116 SRR062762_117 SRR062762_119 SRR062762_121 SRR062762_122 SRR062762_125 SRR062762_128 SRR062762_137 SRR062762_140 SRR062762_142 SRR062762_143 SRR062762_148 SRR062762_151 SRR062762_154 SRR062762_159 SRR062762_163 SRR062762_164 SRR062762_166 SRR062762_170 SRR062762_171 SRR062762_172 SRR062762_173 SRR062762_174 SRR062762_175 SRR062762_176 SRR062762_181 SRR062762_184 SRR062762_186 SRR062762_187 SRR062762_188 SRR062762_189 SRR062762_190 SRR062762_191 SRR062762_192 SRR062762_194 SRR062762_198 SRR062762_199 SRR062762_200 SRR062762_201 SRR062762_208 SRR062762_209 SRR062762_214 SRR062762_218 SRR062762_220 SRR062762_222 SRR062762_223 SRR062762_226 SRR062762_227 SRR062762_229 SRR062762_230 SRR062762_231 SRR062762_233 SRR062762_238 SRR062762_239 SRR062762_242 SRR062762_244 SRR062762_245 SRR062762_248 SRR062762_252 SRR062762_257 SRR062762_261 SRR062762_266 SRR062762_267 SRR062762_268 SRR062762_269 SRR062762_271 SRR062762_272 SRR062762_273 SRR062762_274 SRR062762_277 SRR062762_278 SRR062762_280 SRR062762_282 SRR062762_283 SRR062762_288 SRR062762_291 SRR062762_292 SRR062762_293 SRR062762_296 SRR062762_302 SRR062762_303 SRR062762_307 SRR062762_309 SRR062762_311 SRR062762_313 SRR062762_314 SRR062762_323 SRR062762_324 SRR062762_328 SRR062762_335 SRR062762_342 SRR062762_343 SRR062762_347 SRR062762_350 SRR062762_355 SRR062762_366 SRR062762_370 SRR062762_374 SRR062762_377 SRR062762_391 SRR062762_392 SRR062762_393 SRR062762_394 SRR062762_395 SRR062762_399 SRR062762_401 SRR062762_402 SRR062762_409 SRR062762_410 SRR062762_413 SRR062762_415 SRR062762_422 SRR062762_425 SRR062762_427 SRR062762_428 SRR062762_429 SRR062762_431 SRR062762_432 SRR062762_434 SRR062762_440 SRR062762_442 SRR062762_449 SRR062762_454 SRR062762_455 SRR062762_456 SRR062762_459 SRR062762_460 SRR062762_465 SRR062762_466 SRR062762_470 SRR062762_473 SRR062762_475 SRR062762_479 SRR062762_480 SRR062762_483 SRR062762_491 SRR062762_492 SRR062762_501 SRR062762_502 SRR062762_503 SRR062762_504 SRR062762_508 SRR062762_511 SRR062762_517 SRR062762_522 SRR062762_523 SRR062762_525 SRR062762_526 SRR062762_528 SRR062762_529 SRR062762_530 SRR062762_533 SRR062762_534 SRR062762_535 SRR062762_545 SRR062762_546 SRR062762_549 SRR062762_550 SRR062762_551 SRR062762_552 SRR062762_554 SRR062762_556 SRR062762_561 SRR062762_563 SRR062762_570 SRR062762_571 SRR062762_572 SRR062762_574 SRR062762_575 SRR062762_577 SRR062762_581 SRR062762_582 SRR062762_586 SRR062762_587 SRR062762_588 SRR062762_590 SRR062762_591 SRR062762_595 SRR062762_596 SRR062762_597 SRR062762_598 SRR062762_599 SRR062762_600 SRR062762_602 SRR062762_604 SRR062762_606 SRR062762_607 SRR062762_610 SRR062762_613 SRR062762_616 SRR062762_617 SRR062762_624 SRR062762_626 SRR062762_628 SRR062762_630 SRR062762_631 SRR062762_634 SRR062762_635 SRR062762_636 SRR062762_638 SRR062762_643 SRR062762_644 SRR062762_648 SRR062762_649 SRR062762_650 SRR062762_655 SRR062762_656 SRR062762_662 SRR062762_664 SRR062762_665 SRR062762_666 SRR062762_670 SRR062762_671 SRR062762_676 SRR062762_681 SRR062762_682 SRR062762_685 SRR062762_689 SRR062770_2 SRR062770_3 SRR062770_4 SRR062770_5 SRR062770_8 SRR062770_11 SRR062770_12 SRR062770_13 SRR062770_14 SRR062770_15 SRR062770_17 SRR062770_18 SRR062770_19 SRR062770_20 SRR062770_21 SRR062770_23 SRR062770_25 SRR062770_27 SRR062770_28 SRR062770_29 SRR062770_30 SRR062770_31 SRR062770_32 SRR062770_35 SRR062770_36 SRR062770_37 SRR062770_38 SRR062770_39 SRR062770_42 SRR062770_44 SRR062770_45 SRR062770_46 SRR062770_49 SRR062770_50 SRR062770_52 SRR062770_57 SRR062770_59 SRR062770_61 SRR062770_64 SRR062770_65 SRR062770_66 SRR062770_67 SRR062770_68 SRR062770_69 SRR062770_70 SRR062770_71 SRR062770_72 SRR062770_74 SRR062770_77 SRR062770_78 SRR062770_80 SRR062770_82 SRR062770_84 SRR062770_85 SRR062770_86 SRR062770_88 SRR062770_92 SRR062770_94 SRR062770_95 SRR062770_96 SRR062770_97 SRR062770_98 SRR062770_99 SRR062770_100 SRR062770_102 SRR062770_103 SRR062770_111 SRR062770_112 SRR062770_113 SRR062770_114 SRR062770_115 SRR062770_117 SRR062770_118 SRR062770_119 SRR062770_121 SRR062770_122 SRR062770_123 SRR062770_125 SRR062770_126 SRR062770_127 SRR062770_129 SRR062770_131 SRR062770_132 SRR062770_135 SRR062770_138 SRR062770_139 SRR062770_140 SRR062770_141 SRR062770_142 SRR062770_143 SRR062770_144 SRR062770_145 SRR062770_146 SRR062770_147 SRR062770_148 SRR062770_149 SRR062770_150 SRR062770_154 SRR062770_156 SRR062770_157 SRR062770_159 SRR062770_160 SRR062770_162 SRR062770_164 SRR062770_165 SRR062770_166 SRR062770_167 SRR062770_168 SRR062770_170 SRR062770_171 SRR062770_172 SRR062770_173 SRR062770_175 SRR062770_176 SRR062770_177 SRR062770_178 SRR062770_179 SRR062770_180 SRR062770_181 SRR062770_183 SRR062770_186 SRR062770_187 SRR062770_188 SRR062770_189 SRR062770_190 SRR062770_193 SRR062770_194 SRR062770_195 SRR062770_197 SRR062770_198 SRR062770_199 SRR062770_200 SRR062770_201 SRR062770_202 SRR062770_203 SRR062770_205 SRR062770_206 SRR062770_207 SRR062770_208 SRR062770_209 SRR062770_210 SRR062770_211 SRR062770_214 SRR062770_215 SRR062770_216 SRR062770_218 SRR062770_219 SRR062770_220 SRR062770_221 SRR062770_222 SRR062770_224 SRR062770_225 SRR062770_226 SRR062770_230 SRR062770_231 SRR062770_232 SRR062770_233 SRR062770_234 SRR062770_235 SRR062770_237 SRR062770_238 SRR062770_239 SRR062770_240 SRR062770_241 SRR062770_242 SRR062770_244 SRR062770_245 SRR062770_246 SRR062770_248 SRR062770_250 SRR062770_251 SRR062770_252 SRR062770_254 SRR062770_257 SRR062770_258 SRR062770_259 SRR062770_260 SRR062770_261 SRR062770_263 SRR062770_265 SRR062770_266 SRR062770_268 SRR062770_271 SRR062770_272 SRR062770_275 SRR062770_276 SRR062770_278 SRR062770_279 SRR062770_281 SRR062770_282 SRR062770_284 SRR062770_285 SRR062770_286 SRR062770_288 SRR062770_289 SRR062770_290 SRR062770_291 SRR062770_293 SRR062770_294 SRR062770_295 SRR062770_296 SRR062770_297 SRR062770_298 SRR062770_299 SRR062770_300 SRR062770_301 SRR062770_302 SRR062770_303 SRR062770_304 SRR062770_305 SRR062770_306 SRR062770_308 SRR062770_309 SRR062770_310 SRR062770_311 SRR062770_312 SRR062770_314 SRR062770_316 SRR062770_317 SRR062770_320 SRR062770_321 SRR062770_322 SRR062770_324 SRR062770_326 SRR062770_327 SRR062770_329 SRR062770_330 SRR062770_331 SRR062770_332 SRR062770_334 SRR062770_335 SRR062770_337 SRR062770_338 SRR062770_339 SRR062770_340 SRR062770_341 SRR062770_342 SRR062770_343 SRR062770_344 SRR062770_345 SRR062770_346 SRR062770_348 SRR062770_349 SRR062770_352 SRR062770_353 SRR062770_354 SRR062770_355 SRR062770_357 SRR062770_358 SRR062770_360 SRR062770_361 SRR062770_362 SRR062770_366 SRR062770_367 SRR062770_368 SRR062770_369 SRR062770_370 SRR062770_371 SRR062770_372 SRR062770_373 SRR062770_374 SRR062770_376 SRR062770_377 SRR062770_378 SRR062770_381 SRR062770_383 SRR062770_384 SRR062770_385 SRR062770_386 SRR062770_389 SRR062770_390 SRR062770_391 SRR062770_392 SRR062770_394 SRR062770_395 SRR062770_397 SRR062770_398 SRR062770_399 SRR062770_400 SRR062770_402 SRR062770_403 SRR062770_405 SRR062770_406 SRR062770_407 SRR062770_408 SRR062770_409 SRR062770_410 SRR062770_411 SRR062770_412 SRR062770_413 SRR062770_418 SRR062770_419 SRR062770_420 SRR062770_422 SRR062770_429 SRR062770_430 SRR062770_431 SRR062770_432 SRR062770_433 SRR062770_434 SRR062770_435 SRR062770_436 SRR062770_437 SRR062770_438 SRR062770_440 SRR062770_442 SRR062770_443 SRR062770_444 SRR062770_446 SRR062770_447 SRR062770_449 SRR062770_450 SRR062770_452 SRR062770_454 SRR062770_456 SRR062770_459 SRR062770_460 SRR062770_461 SRR062770_462 SRR062770_463 SRR062770_464 SRR062770_465 SRR062770_467 SRR062770_469 SRR062770_470 SRR062770_473 SRR062770_476 SRR062770_478 SRR062770_479 SRR062770_480 SRR062770_482 SRR062770_483 SRR062770_484 SRR062770_485 SRR062770_486 SRR062770_487 SRR062770_488 SRR062770_489 SRR062770_491 SRR062770_492 SRR062770_494 SRR062770_495 SRR062770_496 SRR062770_497 SRR062770_499 SRR062770_500 SRR062770_501 SRR062770_502 SRR062770_504 SRR062770_505 SRR062770_506 SRR062770_508 SRR062770_509 SRR062770_510 SRR062770_512 SRR062770_520 SRR062770_521 SRR062770_522 SRR062770_523 SRR062770_524 SRR062770_525 SRR062770_526 SRR062770_530 SRR062770_531 SRR062770_532 SRR062770_533 SRR062770_535 SRR062770_536 SRR062770_537 SRR062770_539 SRR062770_541 SRR062770_543 SRR062770_548 SRR062770_549 SRR062770_550 SRR062770_551 SRR062770_552 SRR062770_554 SRR062770_555 SRR062770_556 SRR062770_558 SRR062770_559 SRR062770_560 SRR062770_562 SRR062770_563 SRR062770_564 SRR062770_565 SRR062770_566 SRR062770_567 SRR062770_568 SRR062770_569 SRR062770_570 SRR062770_575 SRR062770_576 SRR062770_577 SRR062770_578 SRR062770_579 SRR062770_580 SRR062770_581 SRR062770_582 SRR062770_583 SRR062770_584 SRR062770_586 SRR062770_587 SRR062770_588 SRR062770_590 SRR062770_593 SRR062770_594 SRR062770_598 SRR062770_599 SRR062770_600 SRR062770_601 SRR062770_602 SRR062770_603 SRR062770_605 SRR062770_606 SRR062770_609 SRR062770_612 SRR062770_613 SRR062770_614 SRR062770_615 SRR062770_616 SRR062770_617 SRR062770_619 SRR062770_623 SRR062770_624 SRR062770_626 SRR062770_627 SRR062770_628 SRR062770_632 SRR062770_633 SRR062770_635 SRR062770_636 SRR062770_637 SRR062770_638 SRR062770_639 SRR062770_640 SRR062770_641 SRR062770_642 SRR062770_643 SRR062770_647 SRR062770_648 SRR062770_649 SRR062770_650 SRR062770_651 SRR062770_653 SRR062770_654 SRR062770_655 SRR062770_656 SRR062770_657 SRR062770_658 SRR062770_659 SRR062770_660 SRR062770_661 SRR062770_662 SRR062770_663 SRR062770_665 SRR062770_666 SRR062770_667 SRR062770_668 SRR062770_672 SRR062770_675 SRR062770_677 SRR062770_679 SRR062770_681 SRR062770_682 SRR062770_683 SRR062770_684 SRR062770_686 SRR062770_687 SRR062770_688 SRR062770_690 SRR062770_692 SRR062776_4 SRR062776_11 SRR062776_16 SRR062776_17 SRR062776_18 SRR062776_22 SRR062776_24 SRR062776_28 SRR062776_29 SRR062776_31 SRR062776_35 SRR062776_36 SRR062776_43 SRR062776_46 SRR062776_47 SRR062776_49 SRR062776_50 SRR062776_51 SRR062776_53 SRR062776_57 SRR062776_61 SRR062776_63 SRR062776_64 SRR062776_65 SRR062776_67 SRR062776_72 SRR062776_73 SRR062776_79 SRR062776_80 SRR062776_82 SRR062776_83 SRR062776_85 SRR062776_88 SRR062776_92 SRR062776_98 SRR062776_102 SRR062776_104 SRR062776_105 SRR062776_106 SRR062776_108 SRR062776_114 SRR062776_117 SRR062776_118 SRR062776_125 SRR062776_127 SRR062776_130 SRR062776_132 SRR062776_137 SRR062776_138 SRR062776_141 SRR062776_143 SRR062776_146 SRR062776_147 SRR062776_150 SRR062776_157 SRR062776_161 SRR062776_166 SRR062776_167 SRR062776_170 SRR062776_171 SRR062776_172 SRR062776_174 SRR062776_176 SRR062776_189 SRR062776_196 SRR062776_199 SRR062776_200 SRR062776_206 SRR062776_211 SRR062776_213 SRR062776_214 SRR062776_215 SRR062776_217 SRR062776_225 SRR062776_226 SRR062776_233 SRR062776_234 SRR062776_237 SRR062776_239 SRR062776_248 SRR062776_249 SRR062776_258 SRR062776_259 SRR062776_260 SRR062776_263 SRR062776_265 SRR062776_267 SRR062776_268 SRR062776_274 SRR062776_275 SRR062776_276 SRR062776_277 SRR062776_280 SRR062776_282 SRR062776_288 SRR062776_289 SRR062776_294 SRR062776_298 SRR062776_299 SRR062776_305 SRR062776_309 SRR062776_314 SRR062776_317 SRR062776_324 SRR062776_328 SRR062776_329 SRR062776_330 SRR062776_334 SRR062776_337 SRR062776_338 SRR062776_339 SRR062776_340 SRR062776_341 SRR062776_344 SRR062776_346 SRR062776_350 SRR062776_356 SRR062776_358 SRR062776_359 SRR062776_361 SRR062776_362 SRR062776_363 SRR062776_367 SRR062776_368 SRR062776_369 SRR062776_370 SRR062776_371 SRR062776_373 SRR062776_376 SRR062776_378 SRR062776_381 SRR062776_391 SRR062776_403 SRR062776_411 SRR062776_412 SRR062776_416 SRR062776_417 SRR062776_419 SRR062776_421 SRR062776_422 SRR062776_423 SRR062776_424 SRR062776_427 SRR062776_429 SRR062776_439 SRR062776_441 SRR062776_443 SRR062776_449 SRR062776_450 SRR062776_453 SRR062776_454 SRR062776_456 SRR062776_460 SRR062776_462 SRR062776_464 SRR062776_466 SRR062776_468 SRR062776_469 SRR062776_473 SRR062776_474 SRR062776_479 SRR062776_485 SRR062776_487 SRR062776_494 SRR062776_499 SRR062776_501 SRR062776_506 SRR062776_508 SRR062776_511 SRR062776_512 SRR062776_514 SRR062776_515 SRR062776_521 SRR062776_523 SRR062776_524 SRR062776_525 SRR062776_530 SRR062776_531 SRR062776_532 SRR062776_533 SRR062776_536 SRR062776_538 SRR062776_539 SRR062776_541 SRR062776_542 SRR062776_550 SRR062776_551 SRR062776_552 SRR062776_554 SRR062776_555 SRR062776_558 SRR062776_563 SRR062776_564 SRR062776_566 SRR062776_572 SRR062776_573 SRR062776_575 SRR062776_577 SRR062776_580 SRR062776_584 SRR062776_586 SRR062776_587 SRR062776_588 SRR062776_592 SRR062776_594 SRR062776_597 SRR062776_604 SRR062776_605 SRR062776_611 SRR062776_612 SRR062776_614 SRR062776_617 SRR062776_622 SRR062776_625 SRR062776_627 SRR062776_628 SRR062776_629 SRR062776_632 SRR062776_633 SRR062776_635 SRR062776_636 SRR062776_637 SRR062776_640 SRR062776_641 SRR062776_643 SRR062776_645 SRR062776_648 SRR062776_650 SRR062776_657 SRR062776_662 SRR062776_668 SRR062776_670 SRR062776_687 SRR062776_692 SRR062776_693 SRR062792_1 SRR062792_3 SRR062792_4 SRR062792_5 SRR062792_6 SRR062792_7 SRR062792_8 SRR062792_9 SRR062792_10 SRR062792_11 SRR062792_13 SRR062792_15 SRR062792_17 SRR062792_18 SRR062792_19 SRR062792_20 SRR062792_21 SRR062792_22 SRR062792_23 SRR062792_24 SRR062792_25 SRR062792_27 SRR062792_28 SRR062792_29 SRR062792_30 SRR062792_31 SRR062792_33 SRR062792_34 SRR062792_35 SRR062792_36 SRR062792_37 SRR062792_38 SRR062792_39 SRR062792_40 SRR062792_41 SRR062792_42 SRR062792_43 SRR062792_46 SRR062792_47 SRR062792_49 SRR062792_51 SRR062792_53 SRR062792_55 SRR062792_57 SRR062792_58 SRR062792_59 SRR062792_60 SRR062792_61 SRR062792_62 SRR062792_63 SRR062792_66 SRR062792_67 SRR062792_68 SRR062792_69 SRR062792_70 SRR062792_71 SRR062792_72 SRR062792_73 SRR062792_75 SRR062792_76 SRR062792_77 SRR062792_78 SRR062792_79 SRR062792_80 SRR062792_82 SRR062792_83 SRR062792_84 SRR062792_87 SRR062792_88 SRR062792_89 SRR062792_90 SRR062792_91 SRR062792_92 SRR062792_93 SRR062792_94 SRR062792_95 SRR062792_96 SRR062792_97 SRR062792_98 SRR062792_99 SRR062792_102 SRR062792_103 SRR062792_104 SRR062792_106 SRR062792_107 SRR062792_108 SRR062792_110 SRR062792_111 SRR062792_114 SRR062792_115 SRR062792_116 SRR062792_118 SRR062792_119 SRR062792_121 SRR062792_122 SRR062792_124 SRR062792_125 SRR062792_126 SRR062792_128 SRR062792_129 SRR062792_130 SRR062792_131 SRR062792_132 SRR062792_135 SRR062792_136 SRR062792_137 SRR062792_138 SRR062792_140 SRR062792_141 SRR062792_142 SRR062792_143 SRR062792_144 SRR062792_145 SRR062792_147 SRR062792_148 SRR062792_149 SRR062792_150 SRR062792_152 SRR062792_153 SRR062792_155 SRR062792_156 SRR062792_157 SRR062792_159 SRR062792_160 SRR062792_162 SRR062792_163 SRR062792_164 SRR062792_167 SRR062792_171 SRR062792_173 SRR062792_174 SRR062792_175 SRR062792_176 SRR062792_178 SRR062792_181 SRR062792_183 SRR062792_184 SRR062792_185 SRR062792_186 SRR062792_187 SRR062792_188 SRR062792_189 SRR062792_190 SRR062792_191 SRR062792_192 SRR062792_195 SRR062792_196 SRR062792_199 SRR062792_200 SRR062792_201 SRR062792_202 SRR062792_203 SRR062792_204 SRR062792_205 SRR062792_208 SRR062792_210 SRR062792_214 SRR062792_215 SRR062792_216 SRR062792_217 SRR062792_218 SRR062792_220 SRR062792_221 SRR062792_222 SRR062792_223 SRR062792_224 SRR062792_225 SRR062792_227 SRR062792_228 SRR062792_229 SRR062792_230 SRR062792_232 SRR062792_236 SRR062792_237 SRR062792_240 SRR062792_241 SRR062792_242 SRR062792_244 SRR062792_247 SRR062792_248 SRR062792_249 SRR062792_250 SRR062792_252 SRR062792_254 SRR062792_256 SRR062792_257 SRR062792_259 SRR062792_260 SRR062792_262 SRR062792_263 SRR062792_264 SRR062792_265 SRR062792_267 SRR062792_268 SRR062792_269 SRR062792_271 SRR062792_272 SRR062792_273 SRR062792_274 SRR062792_275 SRR062792_276 SRR062792_277 SRR062792_278 SRR062792_279 SRR062792_280 SRR062792_283 SRR062792_285 SRR062792_286 SRR062792_289 SRR062792_292 SRR062792_294 SRR062792_295 SRR062792_296 SRR062792_297 SRR062792_298 SRR062792_299 SRR062792_300 SRR062792_305 SRR062792_306 SRR062792_308 SRR062792_309 SRR062792_311 SRR062792_312 SRR062792_313 SRR062792_314 SRR062792_315 SRR062792_317 SRR062792_318 SRR062792_319 SRR062792_320 SRR062792_321 SRR062792_322 SRR062792_323 SRR062792_325 SRR062792_327 SRR062792_329 SRR062792_330 SRR062792_331 SRR062792_332 SRR062792_334 SRR062792_335 SRR062792_338 SRR062792_339 SRR062792_342 SRR062792_344 SRR062792_345 SRR062792_347 SRR062792_348 SRR062792_349 SRR062792_351 SRR062792_353 SRR062792_354 SRR062792_355 SRR062792_358 SRR062792_359 SRR062792_360 SRR062792_361 SRR062792_363 SRR062792_364 SRR062792_366 SRR062792_367 SRR062792_368 SRR062792_369 SRR062792_370 SRR062792_371 SRR062792_372 SRR062792_373 SRR062792_376 SRR062792_377 SRR062792_378 SRR062792_379 SRR062792_380 SRR062792_381 SRR062792_382 SRR062792_383 SRR062792_384 SRR062792_385 SRR062792_386 SRR062792_387 SRR062792_388 SRR062792_391 SRR062792_392 SRR062792_393 SRR062792_394 SRR062792_395 SRR062792_398 SRR062792_399 SRR062792_400 SRR062792_401 SRR062792_402 SRR062792_403 SRR062792_404 SRR062792_405 SRR062792_406 SRR062792_407 SRR062792_408 SRR062792_409 SRR062792_411 SRR062792_412 SRR062792_413 SRR062792_414 SRR062792_416 SRR062792_417 SRR062792_419 SRR062792_420 SRR062792_422 SRR062792_425 SRR062792_426 SRR062792_428 SRR062792_429 SRR062792_430 SRR062792_431 SRR062792_432 SRR062792_433 SRR062792_435 SRR062792_436 SRR062792_437 SRR062792_438 SRR062792_441 SRR062792_445 SRR062792_446 SRR062792_448 SRR062792_450 SRR062792_451 SRR062792_453 SRR062792_456 SRR062792_457 SRR062792_458 SRR062792_459 SRR062792_461 SRR062792_462 SRR062792_463 SRR062792_464 SRR062792_465 SRR062792_466 SRR062792_467 SRR062792_468 SRR062792_469 SRR062792_470 SRR062792_471 SRR062792_473 SRR062792_475 SRR062792_476 SRR062792_477 SRR062792_478 SRR062792_481 SRR062792_482 SRR062792_483 SRR062792_484 SRR062792_485 SRR062792_486 SRR062792_487 SRR062792_488 SRR062792_489 SRR062792_490 SRR062792_492 SRR062792_494 SRR062792_495 SRR062792_496 SRR062792_497 SRR062792_498 SRR062792_500 SRR062792_501 SRR062792_502 SRR062792_504 SRR062792_505 SRR062792_506 SRR062792_507 SRR062792_508 SRR062792_509 SRR062792_510 SRR062792_511 SRR062792_512 SRR062792_513 SRR062792_514 SRR062792_515 SRR062792_516 SRR062792_517 SRR062792_518 SRR062792_519 SRR062792_520 SRR062792_521 SRR062792_522 SRR062792_524 SRR062792_525 SRR062792_527 SRR062792_528 SRR062792_530 SRR062792_531 SRR062792_532 SRR062792_534 SRR062792_536 SRR062792_539 SRR062792_541 SRR062792_542 SRR062792_543 SRR062792_544 SRR062792_546 SRR062792_547 SRR062792_548 SRR062792_550 SRR062792_554 SRR062792_555 SRR062792_557 SRR062792_558 SRR062792_561 SRR062792_562 SRR062792_564 SRR062792_565 SRR062792_567 SRR062792_568 SRR062792_570 SRR062792_572 SRR062792_573 SRR062792_574 SRR062792_575 SRR062792_576 SRR062792_577 SRR062792_578 SRR062792_579 SRR062792_580 SRR062792_581 SRR062792_582 SRR062792_583 SRR062792_584 SRR062792_585 SRR062792_589 SRR062792_590 SRR062792_592 SRR062792_594 SRR062792_596 SRR062792_597 SRR062792_598 SRR062792_599 SRR062792_600 SRR062792_601 SRR062792_603 SRR062792_604 SRR062792_605 SRR062792_607 SRR062792_608 SRR062792_609 SRR062792_610 SRR062792_611 SRR062792_612 SRR062792_614 SRR062792_615 SRR062792_616 SRR062792_617 SRR062792_618 SRR062792_619 SRR062792_620 SRR062792_621 SRR062792_622 SRR062792_627 SRR062792_628 SRR062792_629 SRR062792_630 SRR062792_631 SRR062792_633 SRR062792_634 SRR062792_635 SRR062792_636 SRR062792_637 SRR062792_639 SRR062792_640 SRR062792_641 SRR062792_642 SRR062792_645 SRR062792_646 SRR062792_647 SRR062792_648 SRR062792_649 SRR062792_650 SRR062792_652 SRR062792_653 SRR062792_656 SRR062792_657 SRR062792_658 SRR062792_661 SRR062792_663 SRR062792_664 SRR062792_665 SRR062792_666 SRR062792_667 SRR062792_668 SRR062792_669 SRR062792_670 SRR062792_671 SRR062792_672 SRR062792_673 SRR062792_674 SRR062792_676 SRR062792_677 SRR062792_678 SRR062792_679 SRR062792_680 SRR062792_681 SRR062792_682 SRR062792_683 SRR062792_684 SRR062792_685 SRR062792_686 SRR062792_687 SRR062792_688 SRR062792_689 SRR062792_691 SRR062794_7 SRR062794_35 SRR062794_64 SRR062794_114 SRR062794_127 SRR062794_218 SRR062794_294 SRR062794_303 SRR062794_333 SRR062794_334 SRR062794_343 SRR062794_380 SRR062794_392 SRR062794_419 SRR062794_490 SRR062794_529 SRR062794_554 SRR062794_557 SRR062794_562 SRR062794_572 SRR062794_582 SRR062794_680 SRR062795_651 SRR062809_2 SRR062809_7 SRR062809_12 SRR062809_13 SRR062809_17 SRR062809_18 SRR062809_21 SRR062809_22 SRR062809_33 SRR062809_34 SRR062809_36 SRR062809_38 SRR062809_39 SRR062809_41 SRR062809_46 SRR062809_51 SRR062809_54 SRR062809_55 SRR062809_56 SRR062809_60 SRR062809_62 SRR062809_63 SRR062809_75 SRR062809_76 SRR062809_82 SRR062809_87 SRR062809_88 SRR062809_89 SRR062809_91 SRR062809_94 SRR062809_96 SRR062809_99 SRR062809_101 SRR062809_102 SRR062809_107 SRR062809_108 SRR062809_110 SRR062809_117 SRR062809_118 SRR062809_125 SRR062809_128 SRR062809_129 SRR062809_132 SRR062809_137 SRR062809_141 SRR062809_142 SRR062809_144 SRR062809_145 SRR062809_148 SRR062809_152 SRR062809_154 SRR062809_158 SRR062809_161 SRR062809_163 SRR062809_164 SRR062809_167 SRR062809_169 SRR062809_172 SRR062809_174 SRR062809_175 SRR062809_182 SRR062809_183 SRR062809_185 SRR062809_187 SRR062809_190 SRR062809_191 SRR062809_195 SRR062809_196 SRR062809_198 SRR062809_209 SRR062809_212 SRR062809_215 SRR062809_218 SRR062809_219 SRR062809_222 SRR062809_226 SRR062809_227 SRR062809_230 SRR062809_234 SRR062809_235 SRR062809_241 SRR062809_248 SRR062809_250 SRR062809_252 SRR062809_256 SRR062809_258 SRR062809_260 SRR062809_262 SRR062809_263 SRR062809_264 SRR062809_265 SRR062809_269 SRR062809_271 SRR062809_276 SRR062809_278 SRR062809_279 SRR062809_285 SRR062809_286 SRR062809_287 SRR062809_289 SRR062809_290 SRR062809_292 SRR062809_293 SRR062809_294 SRR062809_296 SRR062809_297 SRR062809_299 SRR062809_300 SRR062809_301 SRR062809_302 SRR062809_308 SRR062809_309 SRR062809_311 SRR062809_313 SRR062809_317 SRR062809_318 SRR062809_319 SRR062809_321 SRR062809_324 SRR062809_325 SRR062809_331 SRR062809_332 SRR062809_334 SRR062809_335 SRR062809_337 SRR062809_339 SRR062809_342 SRR062809_347 SRR062809_359 SRR062809_364 SRR062809_365 SRR062809_369 SRR062809_373 SRR062809_379 SRR062809_383 SRR062809_388 SRR062809_390 SRR062809_391 SRR062809_395 SRR062809_401 SRR062809_407 SRR062809_409 SRR062809_412 SRR062809_414 SRR062809_416 SRR062809_417 SRR062809_419 SRR062809_421 SRR062809_422 SRR062809_425 SRR062809_428 SRR062809_429 SRR062809_432 SRR062809_433 SRR062809_437 SRR062809_439 SRR062809_440 SRR062809_443 SRR062809_444 SRR062809_446 SRR062809_447 SRR062809_450 SRR062809_454 SRR062809_455 SRR062809_456 SRR062809_457 SRR062809_459 SRR062809_462 SRR062809_464 SRR062809_468 SRR062809_471 SRR062809_473 SRR062809_474 SRR062809_475 SRR062809_477 SRR062809_479 SRR062809_480 SRR062809_481 SRR062809_482 SRR062809_483 SRR062809_484 SRR062809_491 SRR062809_492 SRR062809_494 SRR062809_495 SRR062809_496 SRR062809_498 SRR062809_500 SRR062809_505 SRR062809_506 SRR062809_507 SRR062809_509 SRR062809_511 SRR062809_512 SRR062809_513 SRR062809_517 SRR062809_519 SRR062809_520 SRR062809_524 SRR062809_526 SRR062809_530 SRR062809_533 SRR062809_535 SRR062809_537 SRR062809_539 SRR062809_546 SRR062809_551 SRR062809_553 SRR062809_559 SRR062809_561 SRR062809_564 SRR062809_569 SRR062809_576 SRR062809_578 SRR062809_584 SRR062809_587 SRR062809_594 SRR062809_596 SRR062809_601 SRR062809_602 SRR062809_604 SRR062809_608 SRR062809_609 SRR062809_612 SRR062809_613 SRR062809_615 SRR062809_621 SRR062809_622 SRR062809_626 SRR062809_629 SRR062809_633 SRR062809_637 SRR062809_638 SRR062809_644 SRR062809_645 SRR062809_647 SRR062809_649 SRR062809_650 SRR062809_652 SRR062809_653 SRR062809_654 SRR062809_663 SRR062809_664 SRR062809_665 SRR062809_671 SRR062809_673 SRR062809_674 SRR062809_675 SRR062809_678 SRR062809_679 SRR062809_680 SRR062809_682 SRR062809_685 SRR062809_686 SRR062809_690 SRR062809_692 SRR062809_693 SRR062862_1 SRR062862_2 SRR062862_3 SRR062862_5 SRR062862_6 SRR062862_10 SRR062862_13 SRR062862_15 SRR062862_16 SRR062862_17 SRR062862_19 SRR062862_25 SRR062862_30 SRR062862_33 SRR062862_35 SRR062862_37 SRR062862_38 SRR062862_39 SRR062862_44 SRR062862_50 SRR062862_51 SRR062862_52 SRR062862_53 SRR062862_55 SRR062862_58 SRR062862_60 SRR062862_61 SRR062862_64 SRR062862_65 SRR062862_66 SRR062862_67 SRR062862_71 SRR062862_75 SRR062862_76 SRR062862_77 SRR062862_86 SRR062862_87 SRR062862_89 SRR062862_91 SRR062862_93 SRR062862_94 SRR062862_97 SRR062862_104 SRR062862_106 SRR062862_110 SRR062862_111 SRR062862_112 SRR062862_113 SRR062862_115 SRR062862_117 SRR062862_122 SRR062862_125 SRR062862_126 SRR062862_128 SRR062862_130 SRR062862_131 SRR062862_133 SRR062862_137 SRR062862_140 SRR062862_141 SRR062862_143 SRR062862_144 SRR062862_145 SRR062862_148 SRR062862_152 SRR062862_155 SRR062862_156 SRR062862_157 SRR062862_159 SRR062862_160 SRR062862_161 SRR062862_162 SRR062862_163 SRR062862_165 SRR062862_166 SRR062862_167 SRR062862_168 SRR062862_169 SRR062862_173 SRR062862_177 SRR062862_178 SRR062862_179 SRR062862_180 SRR062862_185 SRR062862_186 SRR062862_189 SRR062862_191 SRR062862_193 SRR062862_194 SRR062862_195 SRR062862_196 SRR062862_197 SRR062862_198 SRR062862_199 SRR062862_200 SRR062862_202 SRR062862_204 SRR062862_206 SRR062862_212 SRR062862_213 SRR062862_214 SRR062862_215 SRR062862_218 SRR062862_219 SRR062862_220 SRR062862_221 SRR062862_225 SRR062862_227 SRR062862_230 SRR062862_234 SRR062862_238 SRR062862_239 SRR062862_242 SRR062862_243 SRR062862_244 SRR062862_250 SRR062862_253 SRR062862_254 SRR062862_258 SRR062862_259 SRR062862_263 SRR062862_265 SRR062862_266 SRR062862_268 SRR062862_272 SRR062862_274 SRR062862_275 SRR062862_278 SRR062862_280 SRR062862_293 SRR062862_295 SRR062862_298 SRR062862_299 SRR062862_301 SRR062862_304 SRR062862_307 SRR062862_308 SRR062862_309 SRR062862_311 SRR062862_316 SRR062862_319 SRR062862_321 SRR062862_326 SRR062862_328 SRR062862_330 SRR062862_334 SRR062862_336 SRR062862_338 SRR062862_339 SRR062862_342 SRR062862_345 SRR062862_348 SRR062862_354 SRR062862_355 SRR062862_356 SRR062862_357 SRR062862_364 SRR062862_365 SRR062862_366 SRR062862_372 SRR062862_373 SRR062862_374 SRR062862_375 SRR062862_376 SRR062862_378 SRR062862_382 SRR062862_383 SRR062862_388 SRR062862_391 SRR062862_393 SRR062862_396 SRR062862_398 SRR062862_402 SRR062862_405 SRR062862_406 SRR062862_407 SRR062862_409 SRR062862_412 SRR062862_415 SRR062862_417 SRR062862_418 SRR062862_423 SRR062862_426 SRR062862_431 SRR062862_438 SRR062862_441 SRR062862_442 SRR062862_444 SRR062862_450 SRR062862_451 SRR062862_453 SRR062862_454 SRR062862_455 SRR062862_456 SRR062862_457 SRR062862_460 SRR062862_463 SRR062862_466 SRR062862_468 SRR062862_469 SRR062862_471 SRR062862_477 SRR062862_482 SRR062862_483 SRR062862_484 SRR062862_485 SRR062862_486 SRR062862_488 SRR062862_490 SRR062862_491 SRR062862_492 SRR062862_493 SRR062862_494 SRR062862_495 SRR062862_497 SRR062862_499 SRR062862_500 SRR062862_501 SRR062862_505 SRR062862_507 SRR062862_508 SRR062862_511 SRR062862_515 SRR062862_517 SRR062862_518 SRR062862_522 SRR062862_526 SRR062862_527 SRR062862_536 SRR062862_538 SRR062862_540 SRR062862_543 SRR062862_544 SRR062862_548 SRR062862_549 SRR062862_552 SRR062862_555 SRR062862_558 SRR062862_562 SRR062862_563 SRR062862_564 SRR062862_566 SRR062862_568 SRR062862_570 SRR062862_578 SRR062862_580 SRR062862_583 SRR062862_587 SRR062862_594 SRR062862_599 SRR062862_602 SRR062862_607 SRR062862_610 SRR062862_613 SRR062862_617 SRR062862_619 SRR062862_622 SRR062862_623 SRR062862_626 SRR062862_628 SRR062862_630 SRR062862_638 SRR062862_640 SRR062862_641 SRR062862_642 SRR062862_646 SRR062862_650 SRR062862_651 SRR062862_652 SRR062862_655 SRR062862_656 SRR062862_658 SRR062862_660 SRR062862_661 SRR062862_662 SRR062862_665 SRR062862_666 SRR062862_669 SRR062862_670 SRR062862_674 SRR062862_678 SRR062862_680 SRR062862_683 SRR062862_685 SRR062862_686 SRR062862_689 SRR062862_691 SRR062862_693 SRR062864_26 SRR062867_320 SRR062878_3 SRR062878_7 SRR062878_8 SRR062878_11 SRR062878_15 SRR062878_21 SRR062878_23 SRR062878_24 SRR062878_26 SRR062878_29 SRR062878_31 SRR062878_32 SRR062878_34 SRR062878_35 SRR062878_37 SRR062878_40 SRR062878_48 SRR062878_49 SRR062878_50 SRR062878_56 SRR062878_57 SRR062878_58 SRR062878_61 SRR062878_62 SRR062878_68 SRR062878_71 SRR062878_73 SRR062878_76 SRR062878_77 SRR062878_78 SRR062878_79 SRR062878_80 SRR062878_87 SRR062878_88 SRR062878_90 SRR062878_92 SRR062878_93 SRR062878_95 SRR062878_97 SRR062878_99 SRR062878_101 SRR062878_104 SRR062878_108 SRR062878_114 SRR062878_115 SRR062878_118 SRR062878_119 SRR062878_123 SRR062878_129 SRR062878_131 SRR062878_136 SRR062878_141 SRR062878_142 SRR062878_144 SRR062878_151 SRR062878_158 SRR062878_160 SRR062878_161 SRR062878_162 SRR062878_163 SRR062878_164 SRR062878_165 SRR062878_167 SRR062878_170 SRR062878_172 SRR062878_177 SRR062878_184 SRR062878_185 SRR062878_189 SRR062878_195 SRR062878_197 SRR062878_200 SRR062878_202 SRR062878_206 SRR062878_218 SRR062878_221 SRR062878_222 SRR062878_231 SRR062878_234 SRR062878_236 SRR062878_237 SRR062878_239 SRR062878_241 SRR062878_244 SRR062878_247 SRR062878_262 SRR062878_263 SRR062878_265 SRR062878_267 SRR062878_268 SRR062878_270 SRR062878_271 SRR062878_273 SRR062878_281 SRR062878_285 SRR062878_286 SRR062878_290 SRR062878_293 SRR062878_295 SRR062878_296 SRR062878_297 SRR062878_298 SRR062878_300 SRR062878_308 SRR062878_311 SRR062878_312 SRR062878_319 SRR062878_321 SRR062878_325 SRR062878_327 SRR062878_335 SRR062878_340 SRR062878_342 SRR062878_343 SRR062878_348 SRR062878_349 SRR062878_352 SRR062878_355 SRR062878_359 SRR062878_360 SRR062878_362 SRR062878_366 SRR062878_369 SRR062878_372 SRR062878_377 SRR062878_378 SRR062878_379 SRR062878_380 SRR062878_383 SRR062878_385 SRR062878_386 SRR062878_391 SRR062878_392 SRR062878_397 SRR062878_398 SRR062878_404 SRR062878_405 SRR062878_406 SRR062878_407 SRR062878_412 SRR062878_418 SRR062878_419 SRR062878_420 SRR062878_421 SRR062878_423 SRR062878_427 SRR062878_428 SRR062878_433 SRR062878_436 SRR062878_438 SRR062878_444 SRR062878_447 SRR062878_450 SRR062878_452 SRR062878_454 SRR062878_459 SRR062878_460 SRR062878_465 SRR062878_467 SRR062878_472 SRR062878_482 SRR062878_483 SRR062878_487 SRR062878_490 SRR062878_492 SRR062878_493 SRR062878_494 SRR062878_496 SRR062878_498 SRR062878_499 SRR062878_500 SRR062878_501 SRR062878_502 SRR062878_506 SRR062878_510 SRR062878_514 SRR062878_520 SRR062878_530 SRR062878_533 SRR062878_535 SRR062878_537 SRR062878_541 SRR062878_542 SRR062878_543 SRR062878_555 SRR062878_563 SRR062878_565 SRR062878_569 SRR062878_571 SRR062878_573 SRR062878_576 SRR062878_577 SRR062878_582 SRR062878_583 SRR062878_588 SRR062878_589 SRR062878_597 SRR062878_599 SRR062878_601 SRR062878_602 SRR062878_611 SRR062878_614 SRR062878_615 SRR062878_616 SRR062878_619 SRR062878_623 SRR062878_626 SRR062878_627 SRR062878_628 SRR062878_630 SRR062878_631 SRR062878_632 SRR062878_638 SRR062878_640 SRR062878_643 SRR062878_644 SRR062878_652 SRR062878_657 SRR062878_659 SRR062878_662 SRR062878_663 SRR062878_664 SRR062878_665 SRR062878_669 SRR062878_670 SRR062878_673 SRR062878_676 SRR062878_677 SRR062878_678 SRR062878_680 SRR062878_682 SRR062878_684 SRR062878_686 SRR062878_688 SRR062878_690 SRR062878_691 SRR062878_693 SRR062881_1 SRR062881_3 SRR062881_4 SRR062881_5 SRR062881_6 SRR062881_9 SRR062881_10 SRR062881_12 SRR062881_13 SRR062881_17 SRR062881_20 SRR062881_21 SRR062881_27 SRR062881_30 SRR062881_31 SRR062881_35 SRR062881_37 SRR062881_40 SRR062881_47 SRR062881_51 SRR062881_54 SRR062881_59 SRR062881_61 SRR062881_63 SRR062881_64 SRR062881_67 SRR062881_68 SRR062881_71 SRR062881_72 SRR062881_73 SRR062881_74 SRR062881_75 SRR062881_91 SRR062881_94 SRR062881_101 SRR062881_104 SRR062881_107 SRR062881_109 SRR062881_111 SRR062881_112 SRR062881_118 SRR062881_126 SRR062881_128 SRR062881_133 SRR062881_134 SRR062881_142 SRR062881_144 SRR062881_147 SRR062881_151 SRR062881_152 SRR062881_161 SRR062881_165 SRR062881_166 SRR062881_168 SRR062881_170 SRR062881_172 SRR062881_174 SRR062881_176 SRR062881_179 SRR062881_183 SRR062881_187 SRR062881_189 SRR062881_192 SRR062881_195 SRR062881_203 SRR062881_206 SRR062881_208 SRR062881_215 SRR062881_216 SRR062881_217 SRR062881_219 SRR062881_222 SRR062881_224 SRR062881_225 SRR062881_230 SRR062881_232 SRR062881_233 SRR062881_235 SRR062881_238 SRR062881_239 SRR062881_241 SRR062881_246 SRR062881_248 SRR062881_254 SRR062881_259 SRR062881_269 SRR062881_271 SRR062881_272 SRR062881_277 SRR062881_282 SRR062881_283 SRR062881_284 SRR062881_286 SRR062881_290 SRR062881_292 SRR062881_295 SRR062881_296 SRR062881_299 SRR062881_301 SRR062881_304 SRR062881_309 SRR062881_310 SRR062881_311 SRR062881_314 SRR062881_317 SRR062881_318 SRR062881_319 SRR062881_321 SRR062881_328 SRR062881_329 SRR062881_331 SRR062881_332 SRR062881_335 SRR062881_336 SRR062881_339 SRR062881_340 SRR062881_342 SRR062881_346 SRR062881_347 SRR062881_348 SRR062881_349 SRR062881_350 SRR062881_354 SRR062881_355 SRR062881_356 SRR062881_358 SRR062881_364 SRR062881_368 SRR062881_370 SRR062881_372 SRR062881_373 SRR062881_374 SRR062881_376 SRR062881_382 SRR062881_384 SRR062881_387 SRR062881_391 SRR062881_392 SRR062881_397 SRR062881_408 SRR062881_410 SRR062881_415 SRR062881_418 SRR062881_419 SRR062881_421 SRR062881_422 SRR062881_425 SRR062881_432 SRR062881_435 SRR062881_437 SRR062881_438 SRR062881_443 SRR062881_449 SRR062881_456 SRR062881_462 SRR062881_466 SRR062881_467 SRR062881_468 SRR062881_469 SRR062881_474 SRR062881_476 SRR062881_479 SRR062881_484 SRR062881_485 SRR062881_488 SRR062881_491 SRR062881_499 SRR062881_502 SRR062881_504 SRR062881_505 SRR062881_509 SRR062881_511 SRR062881_512 SRR062881_516 SRR062881_517 SRR062881_520 SRR062881_522 SRR062881_523 SRR062881_524 SRR062881_526 SRR062881_528 SRR062881_545 SRR062881_549 SRR062881_550 SRR062881_551 SRR062881_554 SRR062881_557 SRR062881_558 SRR062881_563 SRR062881_564 SRR062881_565 SRR062881_566 SRR062881_567 SRR062881_569 SRR062881_572 SRR062881_573 SRR062881_574 SRR062881_578 SRR062881_580 SRR062881_584 SRR062881_585 SRR062881_591 SRR062881_592 SRR062881_593 SRR062881_598 SRR062881_601 SRR062881_602 SRR062881_603 SRR062881_605 SRR062881_606 SRR062881_610 SRR062881_612 SRR062881_615 SRR062881_616 SRR062881_619 SRR062881_621 SRR062881_622 SRR062881_626 SRR062881_632 SRR062881_635 SRR062881_637 SRR062881_641 SRR062881_642 SRR062881_643 SRR062881_646 SRR062881_649 SRR062881_655 SRR062881_656 SRR062881_657 SRR062881_658 SRR062881_659 SRR062881_661 SRR062881_664 SRR062881_666 SRR062881_671 SRR062881_673 SRR062881_678 SRR062881_680 SRR062881_681 SRR062881_683 SRR062881_685 SRR062881_687 SRR062881_688 SRR062883_2 SRR062883_3 SRR062883_7 SRR062883_13 SRR062883_17 SRR062883_18 SRR062883_22 SRR062883_26 SRR062883_27 SRR062883_31 SRR062883_34 SRR062883_36 SRR062883_37 SRR062883_40 SRR062883_44 SRR062883_45 SRR062883_49 SRR062883_53 SRR062883_56 SRR062883_59 SRR062883_60 SRR062883_66 SRR062883_67 SRR062883_68 SRR062883_69 SRR062883_71 SRR062883_77 SRR062883_78 SRR062883_79 SRR062883_80 SRR062883_81 SRR062883_85 SRR062883_88 SRR062883_89 SRR062883_96 SRR062883_97 SRR062883_100 SRR062883_103 SRR062883_106 SRR062883_107 SRR062883_110 SRR062883_113 SRR062883_115 SRR062883_116 SRR062883_117 SRR062883_118 SRR062883_121 SRR062883_122 SRR062883_124 SRR062883_131 SRR062883_132 SRR062883_133 SRR062883_135 SRR062883_136 SRR062883_139 SRR062883_141 SRR062883_145 SRR062883_148 SRR062883_153 SRR062883_160 SRR062883_161 SRR062883_168 SRR062883_170 SRR062883_172 SRR062883_175 SRR062883_177 SRR062883_179 SRR062883_180 SRR062883_182 SRR062883_183 SRR062883_186 SRR062883_187 SRR062883_188 SRR062883_192 SRR062883_196 SRR062883_197 SRR062883_198 SRR062883_201 SRR062883_207 SRR062883_208 SRR062883_209 SRR062883_210 SRR062883_211 SRR062883_212 SRR062883_215 SRR062883_217 SRR062883_221 SRR062883_222 SRR062883_224 SRR062883_225 SRR062883_226 SRR062883_229 SRR062883_230 SRR062883_231 SRR062883_234 SRR062883_235 SRR062883_236 SRR062883_238 SRR062883_239 SRR062883_245 SRR062883_247 SRR062883_249 SRR062883_251 SRR062883_254 SRR062883_260 SRR062883_262 SRR062883_266 SRR062883_269 SRR062883_274 SRR062883_276 SRR062883_279 SRR062883_284 SRR062883_285 SRR062883_286 SRR062883_288 SRR062883_289 SRR062883_294 SRR062883_297 SRR062883_298 SRR062883_299 SRR062883_301 SRR062883_302 SRR062883_304 SRR062883_307 SRR062883_308 SRR062883_311 SRR062883_313 SRR062883_316 SRR062883_318 SRR062883_319 SRR062883_320 SRR062883_322 SRR062883_324 SRR062883_329 SRR062883_331 SRR062883_332 SRR062883_334 SRR062883_335 SRR062883_336 SRR062883_337 SRR062883_342 SRR062883_345 SRR062883_348 SRR062883_355 SRR062883_356 SRR062883_357 SRR062883_361 SRR062883_367 SRR062883_380 SRR062883_385 SRR062883_387 SRR062883_390 SRR062883_392 SRR062883_394 SRR062883_395 SRR062883_396 SRR062883_397 SRR062883_400 SRR062883_403 SRR062883_405 SRR062883_406 SRR062883_407 SRR062883_413 SRR062883_414 SRR062883_420 SRR062883_421 SRR062883_423 SRR062883_424 SRR062883_425 SRR062883_426 SRR062883_431 SRR062883_434 SRR062883_435 SRR062883_438 SRR062883_440 SRR062883_443 SRR062883_444 SRR062883_447 SRR062883_449 SRR062883_455 SRR062883_457 SRR062883_458 SRR062883_460 SRR062883_462 SRR062883_467 SRR062883_469 SRR062883_470 SRR062883_472 SRR062883_474 SRR062883_476 SRR062883_481 SRR062883_483 SRR062883_484 SRR062883_487 SRR062883_488 SRR062883_489 SRR062883_490 SRR062883_493 SRR062883_495 SRR062883_499 SRR062883_500 SRR062883_502 SRR062883_503 SRR062883_508 SRR062883_510 SRR062883_511 SRR062883_512 SRR062883_514 SRR062883_517 SRR062883_520 SRR062883_524 SRR062883_526 SRR062883_527 SRR062883_528 SRR062883_533 SRR062883_536 SRR062883_539 SRR062883_541 SRR062883_543 SRR062883_545 SRR062883_548 SRR062883_553 SRR062883_556 SRR062883_559 SRR062883_560 SRR062883_563 SRR062883_565 SRR062883_566 SRR062883_567 SRR062883_568 SRR062883_569 SRR062883_571 SRR062883_572 SRR062883_575 SRR062883_585 SRR062883_587 SRR062883_588 SRR062883_589 SRR062883_590 SRR062883_592 SRR062883_593 SRR062883_594 SRR062883_598 SRR062883_600 SRR062883_601 SRR062883_609 SRR062883_611 SRR062883_612 SRR062883_614 SRR062883_615 SRR062883_618 SRR062883_619 SRR062883_621 SRR062883_627 SRR062883_629 SRR062883_631 SRR062883_632 SRR062883_634 SRR062883_635 SRR062883_636 SRR062883_639 SRR062883_641 SRR062883_643 SRR062883_644 SRR062883_646 SRR062883_647 SRR062883_649 SRR062883_650 SRR062883_655 SRR062883_659 SRR062883_668 SRR062883_673 SRR062883_677 SRR062883_679 SRR062883_682 SRR062883_683 SRR062883_684 SRR062883_686 SRR062883_687 SRR062883_692 SRR062893_1 SRR062893_2 SRR062893_3 SRR062893_4 SRR062893_5 SRR062893_6 SRR062893_7 SRR062893_8 SRR062893_10 SRR062893_12 SRR062893_14 SRR062893_15 SRR062893_17 SRR062893_20 SRR062893_22 SRR062893_23 SRR062893_24 SRR062893_25 SRR062893_26 SRR062893_28 SRR062893_29 SRR062893_30 SRR062893_32 SRR062893_33 SRR062893_34 SRR062893_35 SRR062893_39 SRR062893_41 SRR062893_42 SRR062893_43 SRR062893_46 SRR062893_49 SRR062893_50 SRR062893_53 SRR062893_56 SRR062893_57 SRR062893_58 SRR062893_63 SRR062893_65 SRR062893_67 SRR062893_69 SRR062893_71 SRR062893_72 SRR062893_74 SRR062893_77 SRR062893_78 SRR062893_79 SRR062893_80 SRR062893_81 SRR062893_82 SRR062893_83 SRR062893_85 SRR062893_90 SRR062893_92 SRR062893_93 SRR062893_94 SRR062893_95 SRR062893_98 SRR062893_99 SRR062893_100 SRR062893_101 SRR062893_102 SRR062893_104 SRR062893_105 SRR062893_106 SRR062893_109 SRR062893_110 SRR062893_113 SRR062893_115 SRR062893_117 SRR062893_119 SRR062893_121 SRR062893_124 SRR062893_126 SRR062893_128 SRR062893_131 SRR062893_132 SRR062893_133 SRR062893_134 SRR062893_135 SRR062893_136 SRR062893_138 SRR062893_140 SRR062893_141 SRR062893_143 SRR062893_144 SRR062893_146 SRR062893_148 SRR062893_149 SRR062893_150 SRR062893_151 SRR062893_153 SRR062893_155 SRR062893_156 SRR062893_158 SRR062893_159 SRR062893_160 SRR062893_162 SRR062893_163 SRR062893_166 SRR062893_168 SRR062893_170 SRR062893_172 SRR062893_173 SRR062893_180 SRR062893_181 SRR062893_182 SRR062893_183 SRR062893_185 SRR062893_186 SRR062893_188 SRR062893_190 SRR062893_194 SRR062893_198 SRR062893_202 SRR062893_205 SRR062893_206 SRR062893_207 SRR062893_209 SRR062893_213 SRR062893_214 SRR062893_218 SRR062893_219 SRR062893_220 SRR062893_224 SRR062893_226 SRR062893_232 SRR062893_233 SRR062893_234 SRR062893_235 SRR062893_236 SRR062893_238 SRR062893_239 SRR062893_240 SRR062893_241 SRR062893_242 SRR062893_244 SRR062893_245 SRR062893_246 SRR062893_248 SRR062893_253 SRR062893_254 SRR062893_256 SRR062893_257 SRR062893_259 SRR062893_260 SRR062893_262 SRR062893_263 SRR062893_268 SRR062893_269 SRR062893_271 SRR062893_272 SRR062893_273 SRR062893_276 SRR062893_277 SRR062893_280 SRR062893_281 SRR062893_282 SRR062893_285 SRR062893_287 SRR062893_288 SRR062893_291 SRR062893_295 SRR062893_298 SRR062893_301 SRR062893_304 SRR062893_305 SRR062893_306 SRR062893_308 SRR062893_311 SRR062893_312 SRR062893_318 SRR062893_321 SRR062893_322 SRR062893_328 SRR062893_329 SRR062893_330 SRR062893_331 SRR062893_332 SRR062893_333 SRR062893_334 SRR062893_335 SRR062893_336 SRR062893_339 SRR062893_342 SRR062893_345 SRR062893_347 SRR062893_348 SRR062893_351 SRR062893_353 SRR062893_354 SRR062893_362 SRR062893_365 SRR062893_366 SRR062893_369 SRR062893_370 SRR062893_371 SRR062893_372 SRR062893_373 SRR062893_374 SRR062893_375 SRR062893_378 SRR062893_379 SRR062893_380 SRR062893_381 SRR062893_387 SRR062893_388 SRR062893_391 SRR062893_392 SRR062893_393 SRR062893_394 SRR062893_396 SRR062893_397 SRR062893_399 SRR062893_400 SRR062893_403 SRR062893_406 SRR062893_411 SRR062893_413 SRR062893_414 SRR062893_415 SRR062893_416 SRR062893_420 SRR062893_422 SRR062893_423 SRR062893_428 SRR062893_429 SRR062893_430 SRR062893_432 SRR062893_434 SRR062893_435 SRR062893_438 SRR062893_439 SRR062893_440 SRR062893_442 SRR062893_443 SRR062893_444 SRR062893_446 SRR062893_447 SRR062893_448 SRR062893_449 SRR062893_451 SRR062893_453 SRR062893_456 SRR062893_457 SRR062893_458 SRR062893_461 SRR062893_465 SRR062893_467 SRR062893_471 SRR062893_472 SRR062893_473 SRR062893_474 SRR062893_475 SRR062893_478 SRR062893_479 SRR062893_480 SRR062893_483 SRR062893_484 SRR062893_486 SRR062893_488 SRR062893_492 SRR062893_494 SRR062893_495 SRR062893_496 SRR062893_498 SRR062893_502 SRR062893_510 SRR062893_512 SRR062893_515 SRR062893_516 SRR062893_517 SRR062893_522 SRR062893_523 SRR062893_525 SRR062893_526 SRR062893_528 SRR062893_529 SRR062893_532 SRR062893_533 SRR062893_534 SRR062893_535 SRR062893_537 SRR062893_541 SRR062893_543 SRR062893_546 SRR062893_551 SRR062893_552 SRR062893_556 SRR062893_558 SRR062893_560 SRR062893_561 SRR062893_563 SRR062893_566 SRR062893_567 SRR062893_568 SRR062893_570 SRR062893_572 SRR062893_574 SRR062893_576 SRR062893_579 SRR062893_580 SRR062893_582 SRR062893_583 SRR062893_584 SRR062893_586 SRR062893_587 SRR062893_594 SRR062893_595 SRR062893_598 SRR062893_600 SRR062893_604 SRR062893_605 SRR062893_607 SRR062893_608 SRR062893_610 SRR062893_611 SRR062893_614 SRR062893_618 SRR062893_619 SRR062893_622 SRR062893_623 SRR062893_625 SRR062893_626 SRR062893_627 SRR062893_628 SRR062893_631 SRR062893_632 SRR062893_633 SRR062893_635 SRR062893_637 SRR062893_638 SRR062893_639 SRR062893_640 SRR062893_643 SRR062893_644 SRR062893_645 SRR062893_649 SRR062893_651 SRR062893_652 SRR062893_653 SRR062893_655 SRR062893_657 SRR062893_658 SRR062893_661 SRR062893_664 SRR062893_666 SRR062893_667 SRR062893_668 SRR062893_669 SRR062893_670 SRR062893_672 SRR062893_673 SRR062893_677 SRR062893_678 SRR062893_679 SRR062893_681 SRR062893_682 SRR062893_683 SRR062893_688 SRR062893_689 SRR062893_691 SRR062893_692 SRR062896_12 SRR062896_13 SRR062896_15 SRR062896_32 SRR062896_44 SRR062896_49 SRR062896_52 SRR062896_55 SRR062896_59 SRR062896_63 SRR062896_72 SRR062896_82 SRR062896_83 SRR062896_90 SRR062896_91 SRR062896_103 SRR062896_110 SRR062896_113 SRR062896_123 SRR062896_128 SRR062896_138 SRR062896_146 SRR062896_151 SRR062896_153 SRR062896_159 SRR062896_163 SRR062896_166 SRR062896_171 SRR062896_186 SRR062896_190 SRR062896_221 SRR062896_233 SRR062896_245 SRR062896_267 SRR062896_269 SRR062896_294 SRR062896_319 SRR062896_329 SRR062896_333 SRR062896_337 SRR062896_353 SRR062896_354 SRR062896_358 SRR062896_359 SRR062896_374 SRR062896_387 SRR062896_388 SRR062896_400 SRR062896_402 SRR062896_403 SRR062896_405 SRR062896_410 SRR062896_418 SRR062896_425 SRR062896_430 SRR062896_438 SRR062896_442 SRR062896_448 SRR062896_449 SRR062896_466 SRR062896_467 SRR062896_468 SRR062896_477 SRR062896_507 SRR062896_515 SRR062896_517 SRR062896_521 SRR062896_531 SRR062896_541 SRR062896_554 SRR062896_559 SRR062896_570 SRR062896_586 SRR062896_589 SRR062896_598 SRR062896_607 SRR062896_612 SRR062896_614 SRR062896_618 SRR062896_620 SRR062896_637 SRR062896_653 SRR062896_654 SRR062896_663 SRR062896_676 SRR062896_683 SRR062896_687 SRR062897_1 SRR062897_2 SRR062897_6 SRR062897_7 SRR062897_10 SRR062897_12 SRR062897_13 SRR062897_14 SRR062897_20 SRR062897_21 SRR062897_24 SRR062897_27 SRR062897_29 SRR062897_32 SRR062897_33 SRR062897_35 SRR062897_38 SRR062897_39 SRR062897_41 SRR062897_45 SRR062897_46 SRR062897_48 SRR062897_54 SRR062897_59 SRR062897_61 SRR062897_63 SRR062897_69 SRR062897_71 SRR062897_72 SRR062897_73 SRR062897_74 SRR062897_75 SRR062897_76 SRR062897_78 SRR062897_79 SRR062897_82 SRR062897_83 SRR062897_84 SRR062897_87 SRR062897_88 SRR062897_89 SRR062897_90 SRR062897_95 SRR062897_101 SRR062897_103 SRR062897_104 SRR062897_105 SRR062897_106 SRR062897_110 SRR062897_112 SRR062897_114 SRR062897_115 SRR062897_116 SRR062897_119 SRR062897_123 SRR062897_124 SRR062897_129 SRR062897_131 SRR062897_133 SRR062897_138 SRR062897_140 SRR062897_142 SRR062897_145 SRR062897_146 SRR062897_151 SRR062897_152 SRR062897_155 SRR062897_156 SRR062897_158 SRR062897_161 SRR062897_162 SRR062897_163 SRR062897_167 SRR062897_169 SRR062897_170 SRR062897_172 SRR062897_174 SRR062897_177 SRR062897_181 SRR062897_182 SRR062897_185 SRR062897_186 SRR062897_189 SRR062897_190 SRR062897_192 SRR062897_193 SRR062897_194 SRR062897_195 SRR062897_196 SRR062897_199 SRR062897_200 SRR062897_202 SRR062897_204 SRR062897_206 SRR062897_207 SRR062897_208 SRR062897_209 SRR062897_211 SRR062897_213 SRR062897_216 SRR062897_217 SRR062897_219 SRR062897_221 SRR062897_222 SRR062897_228 SRR062897_232 SRR062897_233 SRR062897_236 SRR062897_242 SRR062897_244 SRR062897_245 SRR062897_246 SRR062897_253 SRR062897_254 SRR062897_255 SRR062897_256 SRR062897_257 SRR062897_261 SRR062897_262 SRR062897_263 SRR062897_264 SRR062897_265 SRR062897_267 SRR062897_271 SRR062897_272 SRR062897_279 SRR062897_280 SRR062897_281 SRR062897_282 SRR062897_284 SRR062897_290 SRR062897_292 SRR062897_293 SRR062897_296 SRR062897_299 SRR062897_302 SRR062897_303 SRR062897_305 SRR062897_307 SRR062897_309 SRR062897_316 SRR062897_317 SRR062897_318 SRR062897_319 SRR062897_320 SRR062897_321 SRR062897_324 SRR062897_328 SRR062897_330 SRR062897_332 SRR062897_333 SRR062897_335 SRR062897_337 SRR062897_338 SRR062897_340 SRR062897_345 SRR062897_348 SRR062897_352 SRR062897_356 SRR062897_358 SRR062897_360 SRR062897_361 SRR062897_363 SRR062897_365 SRR062897_368 SRR062897_369 SRR062897_370 SRR062897_371 SRR062897_377 SRR062897_379 SRR062897_380 SRR062897_383 SRR062897_384 SRR062897_385 SRR062897_390 SRR062897_392 SRR062897_398 SRR062897_400 SRR062897_402 SRR062897_403 SRR062897_405 SRR062897_406 SRR062897_408 SRR062897_410 SRR062897_413 SRR062897_415 SRR062897_416 SRR062897_417 SRR062897_419 SRR062897_420 SRR062897_423 SRR062897_424 SRR062897_427 SRR062897_429 SRR062897_430 SRR062897_431 SRR062897_436 SRR062897_440 SRR062897_441 SRR062897_443 SRR062897_445 SRR062897_447 SRR062897_450 SRR062897_459 SRR062897_461 SRR062897_462 SRR062897_464 SRR062897_465 SRR062897_466 SRR062897_470 SRR062897_471 SRR062897_476 SRR062897_477 SRR062897_479 SRR062897_486 SRR062897_488 SRR062897_490 SRR062897_491 SRR062897_492 SRR062897_496 SRR062897_497 SRR062897_501 SRR062897_502 SRR062897_505 SRR062897_506 SRR062897_508 SRR062897_509 SRR062897_510 SRR062897_513 SRR062897_514 SRR062897_515 SRR062897_522 SRR062897_523 SRR062897_525 SRR062897_527 SRR062897_529 SRR062897_531 SRR062897_534 SRR062897_539 SRR062897_540 SRR062897_544 SRR062897_545 SRR062897_546 SRR062897_547 SRR062897_551 SRR062897_552 SRR062897_553 SRR062897_556 SRR062897_561 SRR062897_562 SRR062897_565 SRR062897_566 SRR062897_568 SRR062897_569 SRR062897_570 SRR062897_571 SRR062897_578 SRR062897_579 SRR062897_582 SRR062897_589 SRR062897_593 SRR062897_596 SRR062897_598 SRR062897_601 SRR062897_606 SRR062897_608 SRR062897_610 SRR062897_611 SRR062897_615 SRR062897_616 SRR062897_618 SRR062897_622 SRR062897_624 SRR062897_626 SRR062897_629 SRR062897_630 SRR062897_631 SRR062897_634 SRR062897_640 SRR062897_641 SRR062897_642 SRR062897_643 SRR062897_644 SRR062897_646 SRR062897_653 SRR062897_654 SRR062897_655 SRR062897_656 SRR062897_657 SRR062897_658 SRR062897_659 SRR062897_662 SRR062897_663 SRR062897_666 SRR062897_672 SRR062897_673 SRR062897_674 SRR062897_676 SRR062897_677 SRR062897_678 SRR062897_681 SRR062897_682 SRR062897_684 SRR062897_685 SRR062897_686 SRR062897_688 SRR062897_693 SRR062903_9 SRR062903_10 SRR062903_13 SRR062903_14 SRR062903_15 SRR062903_17 SRR062903_18 SRR062903_22 SRR062903_23 SRR062903_24 SRR062903_25 SRR062903_27 SRR062903_28 SRR062903_30 SRR062903_31 SRR062903_32 SRR062903_33 SRR062903_35 SRR062903_36 SRR062903_37 SRR062903_38 SRR062903_40 SRR062903_42 SRR062903_45 SRR062903_46 SRR062903_50 SRR062903_53 SRR062903_54 SRR062903_60 SRR062903_64 SRR062903_66 SRR062903_70 SRR062903_71 SRR062903_76 SRR062903_77 SRR062903_78 SRR062903_79 SRR062903_81 SRR062903_83 SRR062903_84 SRR062903_85 SRR062903_92 SRR062903_94 SRR062903_95 SRR062903_112 SRR062903_115 SRR062903_119 SRR062903_120 SRR062903_121 SRR062903_122 SRR062903_123 SRR062903_124 SRR062903_125 SRR062903_127 SRR062903_129 SRR062903_130 SRR062903_131 SRR062903_133 SRR062903_135 SRR062903_136 SRR062903_138 SRR062903_139 SRR062903_143 SRR062903_144 SRR062903_150 SRR062903_153 SRR062903_160 SRR062903_164 SRR062903_165 SRR062903_166 SRR062903_172 SRR062903_173 SRR062903_176 SRR062903_181 SRR062903_183 SRR062903_185 SRR062903_187 SRR062903_188 SRR062903_190 SRR062903_191 SRR062903_193 SRR062903_194 SRR062903_195 SRR062903_196 SRR062903_200 SRR062903_202 SRR062903_204 SRR062903_207 SRR062903_210 SRR062903_214 SRR062903_219 SRR062903_220 SRR062903_221 SRR062903_222 SRR062903_223 SRR062903_226 SRR062903_228 SRR062903_229 SRR062903_235 SRR062903_236 SRR062903_238 SRR062903_240 SRR062903_243 SRR062903_247 SRR062903_250 SRR062903_251 SRR062903_261 SRR062903_262 SRR062903_266 SRR062903_267 SRR062903_268 SRR062903_269 SRR062903_270 SRR062903_272 SRR062903_274 SRR062903_276 SRR062903_278 SRR062903_279 SRR062903_282 SRR062903_286 SRR062903_287 SRR062903_289 SRR062903_290 SRR062903_292 SRR062903_296 SRR062903_298 SRR062903_299 SRR062903_301 SRR062903_306 SRR062903_308 SRR062903_313 SRR062903_317 SRR062903_318 SRR062903_320 SRR062903_322 SRR062903_324 SRR062903_325 SRR062903_326 SRR062903_328 SRR062903_330 SRR062903_332 SRR062903_334 SRR062903_335 SRR062903_336 SRR062903_340 SRR062903_343 SRR062903_345 SRR062903_351 SRR062903_352 SRR062903_354 SRR062903_359 SRR062903_360 SRR062903_361 SRR062903_362 SRR062903_363 SRR062903_364 SRR062903_370 SRR062903_375 SRR062903_378 SRR062903_380 SRR062903_382 SRR062903_383 SRR062903_387 SRR062903_390 SRR062903_391 SRR062903_393 SRR062903_396 SRR062903_397 SRR062903_398 SRR062903_401 SRR062903_402 SRR062903_403 SRR062903_405 SRR062903_406 SRR062903_412 SRR062903_416 SRR062903_419 SRR062903_420 SRR062903_421 SRR062903_424 SRR062903_426 SRR062903_427 SRR062903_428 SRR062903_430 SRR062903_431 SRR062903_437 SRR062903_438 SRR062903_440 SRR062903_444 SRR062903_446 SRR062903_453 SRR062903_456 SRR062903_458 SRR062903_459 SRR062903_461 SRR062903_462 SRR062903_466 SRR062903_469 SRR062903_474 SRR062903_476 SRR062903_477 SRR062903_478 SRR062903_479 SRR062903_483 SRR062903_485 SRR062903_491 SRR062903_493 SRR062903_494 SRR062903_496 SRR062903_497 SRR062903_505 SRR062903_506 SRR062903_507 SRR062903_510 SRR062903_513 SRR062903_514 SRR062903_518 SRR062903_521 SRR062903_523 SRR062903_529 SRR062903_530 SRR062903_532 SRR062903_533 SRR062903_537 SRR062903_543 SRR062903_545 SRR062903_546 SRR062903_547 SRR062903_549 SRR062903_552 SRR062903_554 SRR062903_555 SRR062903_556 SRR062903_557 SRR062903_558 SRR062903_559 SRR062903_560 SRR062903_561 SRR062903_562 SRR062903_565 SRR062903_567 SRR062903_568 SRR062903_570 SRR062903_572 SRR062903_573 SRR062903_574 SRR062903_575 SRR062903_576 SRR062903_582 SRR062903_584 SRR062903_585 SRR062903_587 SRR062903_588 SRR062903_592 SRR062903_594 SRR062903_595 SRR062903_597 SRR062903_598 SRR062903_599 SRR062903_600 SRR062903_607 SRR062903_608 SRR062903_609 SRR062903_614 SRR062903_617 SRR062903_619 SRR062903_620 SRR062903_622 SRR062903_626 SRR062903_631 SRR062903_636 SRR062903_637 SRR062903_639 SRR062903_640 SRR062903_644 SRR062903_647 SRR062903_649 SRR062903_650 SRR062903_652 SRR062903_653 SRR062903_654 SRR062903_656 SRR062903_658 SRR062903_660 SRR062903_661 SRR062903_663 SRR062903_664 SRR062903_665 SRR062903_667 SRR062903_669 SRR062903_673 SRR062903_674 SRR062903_675 SRR062903_676 SRR062903_680 SRR062903_682 SRR062903_683 SRR062903_685 SRR062903_688 SRR062903_689 SRR062903_690 SRR062903_691 SRR062903_692 SRR062904_3 SRR062904_4 SRR062904_5 SRR062904_6 SRR062904_9 SRR062904_11 SRR062904_13 SRR062904_14 SRR062904_15 SRR062904_16 SRR062904_19 SRR062904_20 SRR062904_21 SRR062904_24 SRR062904_26 SRR062904_27 SRR062904_28 SRR062904_29 SRR062904_33 SRR062904_36 SRR062904_37 SRR062904_40 SRR062904_41 SRR062904_42 SRR062904_44 SRR062904_45 SRR062904_47 SRR062904_50 SRR062904_51 SRR062904_54 SRR062904_55 SRR062904_60 SRR062904_61 SRR062904_62 SRR062904_63 SRR062904_64 SRR062904_65 SRR062904_66 SRR062904_67 SRR062904_68 SRR062904_71 SRR062904_72 SRR062904_73 SRR062904_75 SRR062904_78 SRR062904_81 SRR062904_82 SRR062904_83 SRR062904_84 SRR062904_85 SRR062904_86 SRR062904_90 SRR062904_91 SRR062904_92 SRR062904_93 SRR062904_94 SRR062904_95 SRR062904_96 SRR062904_97 SRR062904_98 SRR062904_99 SRR062904_101 SRR062904_102 SRR062904_104 SRR062904_106 SRR062904_107 SRR062904_109 SRR062904_111 SRR062904_112 SRR062904_113 SRR062904_114 SRR062904_115 SRR062904_116 SRR062904_117 SRR062904_119 SRR062904_121 SRR062904_122 SRR062904_123 SRR062904_124 SRR062904_125 SRR062904_126 SRR062904_127 SRR062904_128 SRR062904_129 SRR062904_130 SRR062904_131 SRR062904_132 SRR062904_133 SRR062904_134 SRR062904_135 SRR062904_136 SRR062904_137 SRR062904_138 SRR062904_139 SRR062904_141 SRR062904_142 SRR062904_143 SRR062904_144 SRR062904_145 SRR062904_146 SRR062904_147 SRR062904_148 SRR062904_149 SRR062904_150 SRR062904_152 SRR062904_153 SRR062904_154 SRR062904_155 SRR062904_156 SRR062904_158 SRR062904_159 SRR062904_161 SRR062904_163 SRR062904_164 SRR062904_165 SRR062904_167 SRR062904_168 SRR062904_169 SRR062904_171 SRR062904_172 SRR062904_174 SRR062904_175 SRR062904_176 SRR062904_177 SRR062904_178 SRR062904_181 SRR062904_182 SRR062904_183 SRR062904_184 SRR062904_185 SRR062904_187 SRR062904_188 SRR062904_189 SRR062904_190 SRR062904_191 SRR062904_192 SRR062904_193 SRR062904_196 SRR062904_197 SRR062904_198 SRR062904_199 SRR062904_200 SRR062904_202 SRR062904_203 SRR062904_204 SRR062904_205 SRR062904_206 SRR062904_207 SRR062904_209 SRR062904_210 SRR062904_211 SRR062904_212 SRR062904_215 SRR062904_216 SRR062904_217 SRR062904_218 SRR062904_219 SRR062904_221 SRR062904_223 SRR062904_225 SRR062904_226 SRR062904_227 SRR062904_228 SRR062904_230 SRR062904_231 SRR062904_234 SRR062904_236 SRR062904_238 SRR062904_239 SRR062904_240 SRR062904_241 SRR062904_242 SRR062904_243 SRR062904_244 SRR062904_245 SRR062904_246 SRR062904_247 SRR062904_248 SRR062904_250 SRR062904_251 SRR062904_253 SRR062904_255 SRR062904_256 SRR062904_257 SRR062904_258 SRR062904_259 SRR062904_262 SRR062904_263 SRR062904_264 SRR062904_265 SRR062904_266 SRR062904_267 SRR062904_268 SRR062904_269 SRR062904_270 SRR062904_271 SRR062904_272 SRR062904_273 SRR062904_274 SRR062904_275 SRR062904_276 SRR062904_280 SRR062904_281 SRR062904_282 SRR062904_283 SRR062904_284 SRR062904_285 SRR062904_286 SRR062904_287 SRR062904_288 SRR062904_289 SRR062904_290 SRR062904_291 SRR062904_294 SRR062904_296 SRR062904_297 SRR062904_300 SRR062904_301 SRR062904_304 SRR062904_305 SRR062904_306 SRR062904_307 SRR062904_309 SRR062904_311 SRR062904_312 SRR062904_313 SRR062904_314 SRR062904_315 SRR062904_316 SRR062904_317 SRR062904_318 SRR062904_319 SRR062904_320 SRR062904_321 SRR062904_322 SRR062904_326 SRR062904_328 SRR062904_329 SRR062904_330 SRR062904_331 SRR062904_332 SRR062904_334 SRR062904_335 SRR062904_336 SRR062904_337 SRR062904_342 SRR062904_343 SRR062904_345 SRR062904_346 SRR062904_347 SRR062904_350 SRR062904_351 SRR062904_353 SRR062904_354 SRR062904_358 SRR062904_359 SRR062904_360 SRR062904_361 SRR062904_362 SRR062904_363 SRR062904_364 SRR062904_365 SRR062904_367 SRR062904_368 SRR062904_370 SRR062904_371 SRR062904_372 SRR062904_373 SRR062904_374 SRR062904_376 SRR062904_377 SRR062904_378 SRR062904_379 SRR062904_382 SRR062904_383 SRR062904_385 SRR062904_386 SRR062904_387 SRR062904_388 SRR062904_389 SRR062904_390 SRR062904_391 SRR062904_392 SRR062904_393 SRR062904_394 SRR062904_396 SRR062904_397 SRR062904_398 SRR062904_399 SRR062904_400 SRR062904_401 SRR062904_402 SRR062904_403 SRR062904_404 SRR062904_405 SRR062904_406 SRR062904_407 SRR062904_408 SRR062904_411 SRR062904_412 SRR062904_418 SRR062904_419 SRR062904_420 SRR062904_421 SRR062904_422 SRR062904_423 SRR062904_424 SRR062904_425 SRR062904_427 SRR062904_428 SRR062904_429 SRR062904_430 SRR062904_431 SRR062904_432 SRR062904_433 SRR062904_436 SRR062904_437 SRR062904_439 SRR062904_441 SRR062904_442 SRR062904_443 SRR062904_444 SRR062904_445 SRR062904_449 SRR062904_451 SRR062904_453 SRR062904_455 SRR062904_458 SRR062904_459 SRR062904_461 SRR062904_462 SRR062904_463 SRR062904_465 SRR062904_467 SRR062904_468 SRR062904_469 SRR062904_470 SRR062904_471 SRR062904_472 SRR062904_473 SRR062904_474 SRR062904_475 SRR062904_476 SRR062904_477 SRR062904_478 SRR062904_480 SRR062904_483 SRR062904_484 SRR062904_485 SRR062904_486 SRR062904_487 SRR062904_489 SRR062904_490 SRR062904_491 SRR062904_492 SRR062904_493 SRR062904_494 SRR062904_495 SRR062904_496 SRR062904_497 SRR062904_498 SRR062904_500 SRR062904_501 SRR062904_502 SRR062904_503 SRR062904_505 SRR062904_506 SRR062904_507 SRR062904_510 SRR062904_511 SRR062904_512 SRR062904_513 SRR062904_514 SRR062904_516 SRR062904_517 SRR062904_518 SRR062904_521 SRR062904_522 SRR062904_524 SRR062904_525 SRR062904_526 SRR062904_527 SRR062904_528 SRR062904_529 SRR062904_531 SRR062904_532 SRR062904_534 SRR062904_535 SRR062904_536 SRR062904_537 SRR062904_538 SRR062904_539 SRR062904_540 SRR062904_541 SRR062904_542 SRR062904_543 SRR062904_544 SRR062904_547 SRR062904_549 SRR062904_550 SRR062904_552 SRR062904_553 SRR062904_554 SRR062904_555 SRR062904_556 SRR062904_557 SRR062904_558 SRR062904_559 SRR062904_560 SRR062904_564 SRR062904_567 SRR062904_569 SRR062904_570 SRR062904_572 SRR062904_573 SRR062904_574 SRR062904_575 SRR062904_576 SRR062904_577 SRR062904_580 SRR062904_582 SRR062904_584 SRR062904_585 SRR062904_586 SRR062904_588 SRR062904_590 SRR062904_591 SRR062904_595 SRR062904_596 SRR062904_597 SRR062904_599 SRR062904_600 SRR062904_602 SRR062904_603 SRR062904_605 SRR062904_607 SRR062904_608 SRR062904_610 SRR062904_611 SRR062904_612 SRR062904_613 SRR062904_614 SRR062904_615 SRR062904_619 SRR062904_621 SRR062904_622 SRR062904_624 SRR062904_625 SRR062904_626 SRR062904_627 SRR062904_628 SRR062904_629 SRR062904_630 SRR062904_631 SRR062904_633 SRR062904_635 SRR062904_636 SRR062904_640 SRR062904_641 SRR062904_643 SRR062904_644 SRR062904_645 SRR062904_647 SRR062904_648 SRR062904_650 SRR062904_651 SRR062904_654 SRR062904_655 SRR062904_659 SRR062904_662 SRR062904_664 SRR062904_665 SRR062904_669 SRR062904_670 SRR062904_671 SRR062904_672 SRR062904_673 SRR062904_674 SRR062904_676 SRR062904_679 SRR062904_680 SRR062904_683 SRR062904_684 SRR062904_685 SRR062904_686 SRR062904_687 SRR062904_688 SRR062904_690 SRR062904_691 SRR062904_693 SRR062966_636 SRR062969_3 SRR062969_5 SRR062969_6 SRR062969_10 SRR062969_12 SRR062969_13 SRR062969_15 SRR062969_19 SRR062969_20 SRR062969_21 SRR062969_22 SRR062969_23 SRR062969_25 SRR062969_28 SRR062969_29 SRR062969_31 SRR062969_34 SRR062969_37 SRR062969_38 SRR062969_44 SRR062969_45 SRR062969_48 SRR062969_49 SRR062969_52 SRR062969_57 SRR062969_59 SRR062969_65 SRR062969_67 SRR062969_76 SRR062969_79 SRR062969_83 SRR062969_85 SRR062969_87 SRR062969_88 SRR062969_89 SRR062969_90 SRR062969_92 SRR062969_93 SRR062969_95 SRR062969_101 SRR062969_105 SRR062969_106 SRR062969_107 SRR062969_108 SRR062969_113 SRR062969_117 SRR062969_118 SRR062969_120 SRR062969_123 SRR062969_126 SRR062969_130 SRR062969_131 SRR062969_135 SRR062969_140 SRR062969_142 SRR062969_143 SRR062969_144 SRR062969_147 SRR062969_148 SRR062969_151 SRR062969_152 SRR062969_154 SRR062969_156 SRR062969_157 SRR062969_162 SRR062969_163 SRR062969_165 SRR062969_169 SRR062969_173 SRR062969_179 SRR062969_182 SRR062969_183 SRR062969_188 SRR062969_189 SRR062969_193 SRR062969_205 SRR062969_207 SRR062969_212 SRR062969_213 SRR062969_225 SRR062969_227 SRR062969_229 SRR062969_233 SRR062969_237 SRR062969_239 SRR062969_240 SRR062969_246 SRR062969_249 SRR062969_254 SRR062969_261 SRR062969_265 SRR062969_269 SRR062969_271 SRR062969_272 SRR062969_280 SRR062969_282 SRR062969_283 SRR062969_284 SRR062969_288 SRR062969_289 SRR062969_292 SRR062969_296 SRR062969_298 SRR062969_299 SRR062969_301 SRR062969_302 SRR062969_303 SRR062969_310 SRR062969_311 SRR062969_317 SRR062969_328 SRR062969_329 SRR062969_330 SRR062969_331 SRR062969_332 SRR062969_335 SRR062969_342 SRR062969_344 SRR062969_345 SRR062969_346 SRR062969_347 SRR062969_349 SRR062969_354 SRR062969_358 SRR062969_361 SRR062969_363 SRR062969_364 SRR062969_369 SRR062969_372 SRR062969_373 SRR062969_377 SRR062969_378 SRR062969_379 SRR062969_381 SRR062969_382 SRR062969_387 SRR062969_392 SRR062969_399 SRR062969_400 SRR062969_406 SRR062969_412 SRR062969_414 SRR062969_418 SRR062969_428 SRR062969_430 SRR062969_434 SRR062969_436 SRR062969_437 SRR062969_438 SRR062969_442 SRR062969_443 SRR062969_445 SRR062969_449 SRR062969_451 SRR062969_452 SRR062969_456 SRR062969_457 SRR062969_466 SRR062969_467 SRR062969_470 SRR062969_471 SRR062969_478 SRR062969_480 SRR062969_486 SRR062969_487 SRR062969_493 SRR062969_497 SRR062969_498 SRR062969_501 SRR062969_503 SRR062969_504 SRR062969_510 SRR062969_511 SRR062969_519 SRR062969_521 SRR062969_529 SRR062969_532 SRR062969_544 SRR062969_546 SRR062969_547 SRR062969_548 SRR062969_549 SRR062969_552 SRR062969_554 SRR062969_557 SRR062969_560 SRR062969_563 SRR062969_569 SRR062969_571 SRR062969_577 SRR062969_580 SRR062969_581 SRR062969_584 SRR062969_585 SRR062969_586 SRR062969_587 SRR062969_590 SRR062969_594 SRR062969_596 SRR062969_603 SRR062969_606 SRR062969_607 SRR062969_609 SRR062969_613 SRR062969_618 SRR062969_619 SRR062969_623 SRR062969_626 SRR062969_634 SRR062969_638 SRR062969_639 SRR062969_642 SRR062969_648 SRR062969_650 SRR062969_651 SRR062969_656 SRR062969_660 SRR062969_662 SRR062969_664 SRR062969_667 SRR062969_674 SRR062969_675 SRR062969_676 SRR062969_685 SRR062969_686 SRR062969_687 SRR062969_689 SRR062969_692 SRR062969_693 SRR062976_2 SRR062976_4 SRR062976_6 SRR062976_8 SRR062976_9 SRR062976_10 SRR062976_11 SRR062976_13 SRR062976_14 SRR062976_15 SRR062976_16 SRR062976_17 SRR062976_20 SRR062976_22 SRR062976_23 SRR062976_24 SRR062976_26 SRR062976_27 SRR062976_28 SRR062976_29 SRR062976_30 SRR062976_32 SRR062976_33 SRR062976_34 SRR062976_38 SRR062976_41 SRR062976_43 SRR062976_44 SRR062976_46 SRR062976_47 SRR062976_49 SRR062976_50 SRR062976_54 SRR062976_56 SRR062976_57 SRR062976_58 SRR062976_59 SRR062976_60 SRR062976_62 SRR062976_64 SRR062976_68 SRR062976_69 SRR062976_70 SRR062976_71 SRR062976_72 SRR062976_73 SRR062976_74 SRR062976_75 SRR062976_77 SRR062976_78 SRR062976_79 SRR062976_80 SRR062976_81 SRR062976_83 SRR062976_84 SRR062976_86 SRR062976_88 SRR062976_89 SRR062976_91 SRR062976_92 SRR062976_93 SRR062976_94 SRR062976_95 SRR062976_97 SRR062976_99 SRR062976_100 SRR062976_103 SRR062976_105 SRR062976_108 SRR062976_109 SRR062976_112 SRR062976_114 SRR062976_115 SRR062976_116 SRR062976_117 SRR062976_118 SRR062976_119 SRR062976_120 SRR062976_121 SRR062976_122 SRR062976_126 SRR062976_127 SRR062976_128 SRR062976_130 SRR062976_131 SRR062976_132 SRR062976_135 SRR062976_136 SRR062976_137 SRR062976_140 SRR062976_141 SRR062976_142 SRR062976_143 SRR062976_144 SRR062976_146 SRR062976_147 SRR062976_148 SRR062976_149 SRR062976_151 SRR062976_152 SRR062976_155 SRR062976_156 SRR062976_157 SRR062976_159 SRR062976_161 SRR062976_163 SRR062976_164 SRR062976_167 SRR062976_168 SRR062976_170 SRR062976_172 SRR062976_177 SRR062976_179 SRR062976_180 SRR062976_181 SRR062976_182 SRR062976_183 SRR062976_184 SRR062976_185 SRR062976_188 SRR062976_189 SRR062976_190 SRR062976_192 SRR062976_195 SRR062976_197 SRR062976_198 SRR062976_200 SRR062976_202 SRR062976_203 SRR062976_206 SRR062976_207 SRR062976_208 SRR062976_211 SRR062976_213 SRR062976_214 SRR062976_215 SRR062976_216 SRR062976_217 SRR062976_218 SRR062976_219 SRR062976_220 SRR062976_222 SRR062976_223 SRR062976_225 SRR062976_231 SRR062976_232 SRR062976_235 SRR062976_237 SRR062976_240 SRR062976_242 SRR062976_243 SRR062976_244 SRR062976_245 SRR062976_246 SRR062976_247 SRR062976_248 SRR062976_252 SRR062976_253 SRR062976_255 SRR062976_256 SRR062976_257 SRR062976_258 SRR062976_261 SRR062976_265 SRR062976_266 SRR062976_268 SRR062976_270 SRR062976_272 SRR062976_275 SRR062976_276 SRR062976_277 SRR062976_278 SRR062976_279 SRR062976_281 SRR062976_282 SRR062976_283 SRR062976_284 SRR062976_286 SRR062976_287 SRR062976_289 SRR062976_290 SRR062976_291 SRR062976_292 SRR062976_293 SRR062976_295 SRR062976_298 SRR062976_299 SRR062976_301 SRR062976_303 SRR062976_306 SRR062976_307 SRR062976_311 SRR062976_312 SRR062976_314 SRR062976_315 SRR062976_316 SRR062976_317 SRR062976_318 SRR062976_320 SRR062976_322 SRR062976_323 SRR062976_324 SRR062976_326 SRR062976_327 SRR062976_332 SRR062976_335 SRR062976_336 SRR062976_337 SRR062976_338 SRR062976_340 SRR062976_341 SRR062976_343 SRR062976_345 SRR062976_346 SRR062976_347 SRR062976_348 SRR062976_349 SRR062976_351 SRR062976_353 SRR062976_356 SRR062976_357 SRR062976_358 SRR062976_359 SRR062976_360 SRR062976_361 SRR062976_362 SRR062976_363 SRR062976_364 SRR062976_365 SRR062976_366 SRR062976_367 SRR062976_370 SRR062976_372 SRR062976_373 SRR062976_374 SRR062976_376 SRR062976_377 SRR062976_378 SRR062976_381 SRR062976_382 SRR062976_384 SRR062976_385 SRR062976_387 SRR062976_389 SRR062976_390 SRR062976_391 SRR062976_392 SRR062976_396 SRR062976_397 SRR062976_399 SRR062976_400 SRR062976_404 SRR062976_405 SRR062976_407 SRR062976_409 SRR062976_410 SRR062976_411 SRR062976_412 SRR062976_415 SRR062976_419 SRR062976_421 SRR062976_423 SRR062976_424 SRR062976_426 SRR062976_427 SRR062976_428 SRR062976_429 SRR062976_431 SRR062976_433 SRR062976_434 SRR062976_435 SRR062976_436 SRR062976_437 SRR062976_442 SRR062976_444 SRR062976_446 SRR062976_447 SRR062976_448 SRR062976_449 SRR062976_451 SRR062976_452 SRR062976_454 SRR062976_456 SRR062976_458 SRR062976_460 SRR062976_461 SRR062976_463 SRR062976_464 SRR062976_465 SRR062976_466 SRR062976_467 SRR062976_469 SRR062976_470 SRR062976_471 SRR062976_475 SRR062976_477 SRR062976_478 SRR062976_480 SRR062976_481 SRR062976_485 SRR062976_486 SRR062976_487 SRR062976_489 SRR062976_490 SRR062976_491 SRR062976_492 SRR062976_494 SRR062976_495 SRR062976_498 SRR062976_501 SRR062976_506 SRR062976_507 SRR062976_508 SRR062976_510 SRR062976_512 SRR062976_515 SRR062976_516 SRR062976_517 SRR062976_519 SRR062976_520 SRR062976_522 SRR062976_524 SRR062976_527 SRR062976_528 SRR062976_529 SRR062976_530 SRR062976_531 SRR062976_532 SRR062976_534 SRR062976_535 SRR062976_537 SRR062976_538 SRR062976_539 SRR062976_540 SRR062976_541 SRR062976_542 SRR062976_544 SRR062976_546 SRR062976_549 SRR062976_550 SRR062976_552 SRR062976_553 SRR062976_554 SRR062976_558 SRR062976_560 SRR062976_562 SRR062976_563 SRR062976_564 SRR062976_565 SRR062976_566 SRR062976_569 SRR062976_571 SRR062976_574 SRR062976_575 SRR062976_576 SRR062976_577 SRR062976_578 SRR062976_584 SRR062976_585 SRR062976_591 SRR062976_592 SRR062976_593 SRR062976_594 SRR062976_595 SRR062976_596 SRR062976_603 SRR062976_604 SRR062976_605 SRR062976_610 SRR062976_611 SRR062976_612 SRR062976_613 SRR062976_615 SRR062976_616 SRR062976_621 SRR062976_622 SRR062976_624 SRR062976_627 SRR062976_628 SRR062976_634 SRR062976_637 SRR062976_639 SRR062976_641 SRR062976_642 SRR062976_645 SRR062976_646 SRR062976_648 SRR062976_649 SRR062976_653 SRR062976_656 SRR062976_657 SRR062976_659 SRR062976_660 SRR062976_662 SRR062976_665 SRR062976_666 SRR062976_667 SRR062976_668 SRR062976_670 SRR062976_673 SRR062976_675 SRR062976_676 SRR062976_677 SRR062976_679 SRR062976_682 SRR062976_683 SRR062976_685 SRR062976_686 SRR062976_688 SRR062976_689 SRR062976_690 SRR062984_573 SRR062999_2 SRR062999_3 SRR062999_6 SRR062999_12 SRR062999_14 SRR062999_15 SRR062999_17 SRR062999_18 SRR062999_21 SRR062999_22 SRR062999_23 SRR062999_25 SRR062999_26 SRR062999_29 SRR062999_31 SRR062999_32 SRR062999_34 SRR062999_35 SRR062999_36 SRR062999_38 SRR062999_40 SRR062999_42 SRR062999_43 SRR062999_44 SRR062999_45 SRR062999_46 SRR062999_47 SRR062999_48 SRR062999_59 SRR062999_61 SRR062999_62 SRR062999_64 SRR062999_68 SRR062999_69 SRR062999_73 SRR062999_77 SRR062999_81 SRR062999_82 SRR062999_84 SRR062999_85 SRR062999_86 SRR062999_87 SRR062999_89 SRR062999_90 SRR062999_91 SRR062999_93 SRR062999_94 SRR062999_95 SRR062999_97 SRR062999_98 SRR062999_100 SRR062999_101 SRR062999_102 SRR062999_104 SRR062999_106 SRR062999_107 SRR062999_109 SRR062999_112 SRR062999_113 SRR062999_115 SRR062999_124 SRR062999_125 SRR062999_126 SRR062999_127 SRR062999_132 SRR062999_133 SRR062999_135 SRR062999_137 SRR062999_138 SRR062999_140 SRR062999_142 SRR062999_144 SRR062999_146 SRR062999_148 SRR062999_149 SRR062999_151 SRR062999_153 SRR062999_154 SRR062999_155 SRR062999_156 SRR062999_157 SRR062999_159 SRR062999_160 SRR062999_163 SRR062999_168 SRR062999_169 SRR062999_171 SRR062999_172 SRR062999_174 SRR062999_176 SRR062999_180 SRR062999_181 SRR062999_183 SRR062999_184 SRR062999_186 SRR062999_187 SRR062999_188 SRR062999_189 SRR062999_191 SRR062999_193 SRR062999_194 SRR062999_195 SRR062999_196 SRR062999_198 SRR062999_199 SRR062999_201 SRR062999_202 SRR062999_208 SRR062999_210 SRR062999_212 SRR062999_213 SRR062999_216 SRR062999_217 SRR062999_218 SRR062999_219 SRR062999_220 SRR062999_222 SRR062999_223 SRR062999_224 SRR062999_232 SRR062999_234 SRR062999_235 SRR062999_236 SRR062999_237 SRR062999_241 SRR062999_242 SRR062999_243 SRR062999_244 SRR062999_246 SRR062999_251 SRR062999_253 SRR062999_254 SRR062999_256 SRR062999_257 SRR062999_260 SRR062999_261 SRR062999_263 SRR062999_266 SRR062999_274 SRR062999_275 SRR062999_276 SRR062999_280 SRR062999_281 SRR062999_282 SRR062999_284 SRR062999_287 SRR062999_288 SRR062999_290 SRR062999_291 SRR062999_293 SRR062999_294 SRR062999_300 SRR062999_301 SRR062999_302 SRR062999_304 SRR062999_306 SRR062999_307 SRR062999_310 SRR062999_311 SRR062999_313 SRR062999_315 SRR062999_316 SRR062999_318 SRR062999_319 SRR062999_320 SRR062999_322 SRR062999_325 SRR062999_326 SRR062999_327 SRR062999_330 SRR062999_333 SRR062999_335 SRR062999_339 SRR062999_340 SRR062999_341 SRR062999_343 SRR062999_345 SRR062999_347 SRR062999_348 SRR062999_349 SRR062999_353 SRR062999_354 SRR062999_357 SRR062999_360 SRR062999_361 SRR062999_363 SRR062999_365 SRR062999_367 SRR062999_368 SRR062999_369 SRR062999_370 SRR062999_371 SRR062999_372 SRR062999_378 SRR062999_388 SRR062999_390 SRR062999_392 SRR062999_395 SRR062999_402 SRR062999_405 SRR062999_408 SRR062999_410 SRR062999_411 SRR062999_413 SRR062999_416 SRR062999_419 SRR062999_420 SRR062999_422 SRR062999_425 SRR062999_426 SRR062999_430 SRR062999_431 SRR062999_432 SRR062999_433 SRR062999_434 SRR062999_437 SRR062999_439 SRR062999_441 SRR062999_443 SRR062999_450 SRR062999_451 SRR062999_456 SRR062999_457 SRR062999_458 SRR062999_459 SRR062999_460 SRR062999_462 SRR062999_463 SRR062999_464 SRR062999_466 SRR062999_467 SRR062999_468 SRR062999_469 SRR062999_471 SRR062999_472 SRR062999_473 SRR062999_474 SRR062999_477 SRR062999_478 SRR062999_482 SRR062999_484 SRR062999_485 SRR062999_490 SRR062999_493 SRR062999_494 SRR062999_498 SRR062999_499 SRR062999_505 SRR062999_507 SRR062999_508 SRR062999_513 SRR062999_515 SRR062999_517 SRR062999_518 SRR062999_521 SRR062999_524 SRR062999_525 SRR062999_527 SRR062999_528 SRR062999_529 SRR062999_532 SRR062999_534 SRR062999_536 SRR062999_537 SRR062999_540 SRR062999_543 SRR062999_546 SRR062999_548 SRR062999_549 SRR062999_556 SRR062999_558 SRR062999_561 SRR062999_569 SRR062999_570 SRR062999_572 SRR062999_573 SRR062999_575 SRR062999_578 SRR062999_581 SRR062999_583 SRR062999_588 SRR062999_593 SRR062999_595 SRR062999_596 SRR062999_599 SRR062999_600 SRR062999_602 SRR062999_604 SRR062999_605 SRR062999_607 SRR062999_611 SRR062999_613 SRR062999_614 SRR062999_615 SRR062999_616 SRR062999_620 SRR062999_624 SRR062999_625 SRR062999_632 SRR062999_633 SRR062999_636 SRR062999_640 SRR062999_641 SRR062999_642 SRR062999_643 SRR062999_644 SRR062999_645 SRR062999_646 SRR062999_649 SRR062999_655 SRR062999_656 SRR062999_658 SRR062999_659 SRR062999_663 SRR062999_664 SRR062999_667 SRR062999_674 SRR062999_677 SRR062999_682 SRR062999_683 SRR062999_684 SRR062999_686 SRR062999_688 SRR062999_690 SRR062999_691 SRR062999_692 SRR063008_1 SRR063008_5 SRR063008_6 SRR063008_7 SRR063008_9 SRR063008_10 SRR063008_12 SRR063008_13 SRR063008_14 SRR063008_16 SRR063008_18 SRR063008_20 SRR063008_22 SRR063008_24 SRR063008_26 SRR063008_28 SRR063008_30 SRR063008_34 SRR063008_38 SRR063008_39 SRR063008_40 SRR063008_44 SRR063008_46 SRR063008_47 SRR063008_48 SRR063008_57 SRR063008_60 SRR063008_62 SRR063008_67 SRR063008_69 SRR063008_70 SRR063008_72 SRR063008_81 SRR063008_82 SRR063008_84 SRR063008_85 SRR063008_87 SRR063008_88 SRR063008_89 SRR063008_91 SRR063008_92 SRR063008_94 SRR063008_96 SRR063008_97 SRR063008_98 SRR063008_107 SRR063008_112 SRR063008_116 SRR063008_119 SRR063008_120 SRR063008_121 SRR063008_122 SRR063008_124 SRR063008_125 SRR063008_130 SRR063008_131 SRR063008_137 SRR063008_140 SRR063008_141 SRR063008_144 SRR063008_145 SRR063008_149 SRR063008_150 SRR063008_152 SRR063008_153 SRR063008_154 SRR063008_155 SRR063008_157 SRR063008_158 SRR063008_164 SRR063008_165 SRR063008_171 SRR063008_173 SRR063008_175 SRR063008_178 SRR063008_179 SRR063008_184 SRR063008_188 SRR063008_189 SRR063008_192 SRR063008_194 SRR063008_197 SRR063008_198 SRR063008_200 SRR063008_201 SRR063008_202 SRR063008_204 SRR063008_205 SRR063008_210 SRR063008_214 SRR063008_215 SRR063008_216 SRR063008_223 SRR063008_224 SRR063008_225 SRR063008_226 SRR063008_227 SRR063008_228 SRR063008_229 SRR063008_231 SRR063008_232 SRR063008_236 SRR063008_238 SRR063008_246 SRR063008_248 SRR063008_251 SRR063008_256 SRR063008_259 SRR063008_261 SRR063008_262 SRR063008_264 SRR063008_265 SRR063008_270 SRR063008_271 SRR063008_272 SRR063008_274 SRR063008_280 SRR063008_281 SRR063008_282 SRR063008_283 SRR063008_284 SRR063008_285 SRR063008_286 SRR063008_292 SRR063008_293 SRR063008_294 SRR063008_297 SRR063008_299 SRR063008_301 SRR063008_305 SRR063008_306 SRR063008_311 SRR063008_315 SRR063008_316 SRR063008_317 SRR063008_319 SRR063008_320 SRR063008_322 SRR063008_325 SRR063008_327 SRR063008_328 SRR063008_329 SRR063008_330 SRR063008_331 SRR063008_337 SRR063008_339 SRR063008_341 SRR063008_342 SRR063008_343 SRR063008_344 SRR063008_347 SRR063008_348 SRR063008_352 SRR063008_353 SRR063008_355 SRR063008_356 SRR063008_357 SRR063008_361 SRR063008_362 SRR063008_363 SRR063008_365 SRR063008_366 SRR063008_367 SRR063008_368 SRR063008_373 SRR063008_374 SRR063008_376 SRR063008_378 SRR063008_379 SRR063008_381 SRR063008_383 SRR063008_384 SRR063008_387 SRR063008_388 SRR063008_392 SRR063008_399 SRR063008_400 SRR063008_404 SRR063008_405 SRR063008_406 SRR063008_409 SRR063008_410 SRR063008_414 SRR063008_417 SRR063008_422 SRR063008_425 SRR063008_426 SRR063008_427 SRR063008_428 SRR063008_429 SRR063008_430 SRR063008_432 SRR063008_434 SRR063008_435 SRR063008_439 SRR063008_440 SRR063008_442 SRR063008_443 SRR063008_445 SRR063008_446 SRR063008_448 SRR063008_451 SRR063008_453 SRR063008_457 SRR063008_458 SRR063008_459 SRR063008_464 SRR063008_466 SRR063008_467 SRR063008_468 SRR063008_469 SRR063008_471 SRR063008_475 SRR063008_476 SRR063008_477 SRR063008_481 SRR063008_485 SRR063008_486 SRR063008_488 SRR063008_489 SRR063008_490 SRR063008_492 SRR063008_495 SRR063008_496 SRR063008_498 SRR063008_499 SRR063008_501 SRR063008_502 SRR063008_503 SRR063008_504 SRR063008_506 SRR063008_507 SRR063008_508 SRR063008_509 SRR063008_510 SRR063008_513 SRR063008_514 SRR063008_515 SRR063008_517 SRR063008_519 SRR063008_522 SRR063008_528 SRR063008_530 SRR063008_532 SRR063008_541 SRR063008_543 SRR063008_544 SRR063008_545 SRR063008_554 SRR063008_555 SRR063008_557 SRR063008_558 SRR063008_560 SRR063008_562 SRR063008_563 SRR063008_564 SRR063008_566 SRR063008_569 SRR063008_570 SRR063008_571 SRR063008_572 SRR063008_573 SRR063008_576 SRR063008_578 SRR063008_580 SRR063008_581 SRR063008_582 SRR063008_584 SRR063008_585 SRR063008_589 SRR063008_592 SRR063008_596 SRR063008_599 SRR063008_600 SRR063008_604 SRR063008_606 SRR063008_607 SRR063008_611 SRR063008_613 SRR063008_616 SRR063008_625 SRR063008_627 SRR063008_632 SRR063008_635 SRR063008_638 SRR063008_640 SRR063008_641 SRR063008_642 SRR063008_647 SRR063008_655 SRR063008_656 SRR063008_659 SRR063008_668 SRR063008_669 SRR063008_670 SRR063008_675 SRR063008_676 SRR063008_679 SRR063008_682 SRR063008_685 SRR063008_686 SRR063008_687 SRR063008_688 SRR063008_689 SRR063008_693 SRR063040_1 SRR063040_2 SRR063040_3 SRR063040_4 SRR063040_5 SRR063040_6 SRR063040_7 SRR063040_8 SRR063040_9 SRR063040_10 SRR063040_12 SRR063040_13 SRR063040_15 SRR063040_16 SRR063040_18 SRR063040_19 SRR063040_20 SRR063040_22 SRR063040_23 SRR063040_24 SRR063040_25 SRR063040_26 SRR063040_27 SRR063040_29 SRR063040_30 SRR063040_31 SRR063040_32 SRR063040_34 SRR063040_36 SRR063040_37 SRR063040_38 SRR063040_39 SRR063040_40 SRR063040_41 SRR063040_42 SRR063040_43 SRR063040_45 SRR063040_47 SRR063040_49 SRR063040_52 SRR063040_53 SRR063040_54 SRR063040_55 SRR063040_56 SRR063040_57 SRR063040_58 SRR063040_59 SRR063040_61 SRR063040_62 SRR063040_63 SRR063040_65 SRR063040_66 SRR063040_67 SRR063040_68 SRR063040_69 SRR063040_70 SRR063040_71 SRR063040_72 SRR063040_73 SRR063040_74 SRR063040_75 SRR063040_77 SRR063040_78 SRR063040_79 SRR063040_81 SRR063040_82 SRR063040_83 SRR063040_84 SRR063040_86 SRR063040_87 SRR063040_88 SRR063040_89 SRR063040_90 SRR063040_91 SRR063040_93 SRR063040_94 SRR063040_96 SRR063040_98 SRR063040_99 SRR063040_101 SRR063040_104 SRR063040_105 SRR063040_106 SRR063040_107 SRR063040_108 SRR063040_109 SRR063040_113 SRR063040_114 SRR063040_115 SRR063040_116 SRR063040_121 SRR063040_122 SRR063040_123 SRR063040_124 SRR063040_125 SRR063040_126 SRR063040_127 SRR063040_128 SRR063040_130 SRR063040_133 SRR063040_135 SRR063040_136 SRR063040_137 SRR063040_138 SRR063040_139 SRR063040_141 SRR063040_142 SRR063040_144 SRR063040_145 SRR063040_146 SRR063040_147 SRR063040_148 SRR063040_149 SRR063040_150 SRR063040_152 SRR063040_153 SRR063040_154 SRR063040_155 SRR063040_156 SRR063040_160 SRR063040_161 SRR063040_163 SRR063040_165 SRR063040_166 SRR063040_167 SRR063040_168 SRR063040_172 SRR063040_173 SRR063040_174 SRR063040_175 SRR063040_176 SRR063040_177 SRR063040_178 SRR063040_179 SRR063040_182 SRR063040_184 SRR063040_185 SRR063040_186 SRR063040_187 SRR063040_188 SRR063040_189 SRR063040_190 SRR063040_192 SRR063040_193 SRR063040_195 SRR063040_197 SRR063040_198 SRR063040_199 SRR063040_200 SRR063040_201 SRR063040_203 SRR063040_204 SRR063040_205 SRR063040_207 SRR063040_209 SRR063040_210 SRR063040_211 SRR063040_212 SRR063040_213 SRR063040_214 SRR063040_216 SRR063040_218 SRR063040_219 SRR063040_220 SRR063040_221 SRR063040_222 SRR063040_224 SRR063040_225 SRR063040_226 SRR063040_227 SRR063040_228 SRR063040_229 SRR063040_230 SRR063040_231 SRR063040_233 SRR063040_235 SRR063040_236 SRR063040_237 SRR063040_238 SRR063040_239 SRR063040_240 SRR063040_241 SRR063040_243 SRR063040_244 SRR063040_245 SRR063040_246 SRR063040_248 SRR063040_249 SRR063040_250 SRR063040_252 SRR063040_253 SRR063040_254 SRR063040_255 SRR063040_256 SRR063040_257 SRR063040_259 SRR063040_260 SRR063040_264 SRR063040_266 SRR063040_267 SRR063040_268 SRR063040_269 SRR063040_270 SRR063040_271 SRR063040_272 SRR063040_273 SRR063040_275 SRR063040_276 SRR063040_277 SRR063040_280 SRR063040_281 SRR063040_282 SRR063040_283 SRR063040_285 SRR063040_286 SRR063040_287 SRR063040_289 SRR063040_290 SRR063040_291 SRR063040_292 SRR063040_293 SRR063040_294 SRR063040_295 SRR063040_296 SRR063040_298 SRR063040_299 SRR063040_300 SRR063040_301 SRR063040_302 SRR063040_303 SRR063040_304 SRR063040_306 SRR063040_308 SRR063040_310 SRR063040_313 SRR063040_314 SRR063040_315 SRR063040_318 SRR063040_319 SRR063040_320 SRR063040_321 SRR063040_324 SRR063040_325 SRR063040_326 SRR063040_327 SRR063040_328 SRR063040_329 SRR063040_333 SRR063040_335 SRR063040_337 SRR063040_338 SRR063040_339 SRR063040_340 SRR063040_341 SRR063040_342 SRR063040_343 SRR063040_344 SRR063040_345 SRR063040_346 SRR063040_347 SRR063040_348 SRR063040_351 SRR063040_353 SRR063040_355 SRR063040_357 SRR063040_358 SRR063040_359 SRR063040_361 SRR063040_362 SRR063040_363 SRR063040_364 SRR063040_365 SRR063040_366 SRR063040_368 SRR063040_369 SRR063040_370 SRR063040_372 SRR063040_373 SRR063040_378 SRR063040_379 SRR063040_380 SRR063040_381 SRR063040_382 SRR063040_383 SRR063040_384 SRR063040_385 SRR063040_386 SRR063040_387 SRR063040_389 SRR063040_390 SRR063040_391 SRR063040_392 SRR063040_394 SRR063040_395 SRR063040_396 SRR063040_397 SRR063040_398 SRR063040_399 SRR063040_401 SRR063040_402 SRR063040_403 SRR063040_405 SRR063040_406 SRR063040_407 SRR063040_408 SRR063040_409 SRR063040_410 SRR063040_411 SRR063040_412 SRR063040_413 SRR063040_414 SRR063040_415 SRR063040_416 SRR063040_417 SRR063040_418 SRR063040_419 SRR063040_420 SRR063040_421 SRR063040_422 SRR063040_424 SRR063040_426 SRR063040_430 SRR063040_431 SRR063040_434 SRR063040_435 SRR063040_436 SRR063040_437 SRR063040_438 SRR063040_439 SRR063040_440 SRR063040_443 SRR063040_447 SRR063040_448 SRR063040_449 SRR063040_450 SRR063040_452 SRR063040_454 SRR063040_455 SRR063040_456 SRR063040_457 SRR063040_458 SRR063040_459 SRR063040_461 SRR063040_464 SRR063040_465 SRR063040_467 SRR063040_468 SRR063040_469 SRR063040_470 SRR063040_471 SRR063040_472 SRR063040_473 SRR063040_476 SRR063040_477 SRR063040_478 SRR063040_479 SRR063040_480 SRR063040_481 SRR063040_482 SRR063040_483 SRR063040_484 SRR063040_485 SRR063040_487 SRR063040_488 SRR063040_491 SRR063040_493 SRR063040_496 SRR063040_497 SRR063040_498 SRR063040_500 SRR063040_501 SRR063040_502 SRR063040_504 SRR063040_506 SRR063040_509 SRR063040_511 SRR063040_514 SRR063040_515 SRR063040_516 SRR063040_517 SRR063040_518 SRR063040_521 SRR063040_522 SRR063040_523 SRR063040_524 SRR063040_525 SRR063040_526 SRR063040_527 SRR063040_530 SRR063040_531 SRR063040_533 SRR063040_534 SRR063040_537 SRR063040_538 SRR063040_539 SRR063040_540 SRR063040_542 SRR063040_543 SRR063040_544 SRR063040_545 SRR063040_548 SRR063040_549 SRR063040_550 SRR063040_551 SRR063040_552 SRR063040_553 SRR063040_554 SRR063040_555 SRR063040_556 SRR063040_557 SRR063040_558 SRR063040_559 SRR063040_560 SRR063040_561 SRR063040_562 SRR063040_564 SRR063040_566 SRR063040_567 SRR063040_569 SRR063040_570 SRR063040_571 SRR063040_575 SRR063040_576 SRR063040_577 SRR063040_578 SRR063040_580 SRR063040_581 SRR063040_582 SRR063040_584 SRR063040_585 SRR063040_586 SRR063040_587 SRR063040_588 SRR063040_589 SRR063040_590 SRR063040_591 SRR063040_592 SRR063040_593 SRR063040_595 SRR063040_596 SRR063040_597 SRR063040_598 SRR063040_599 SRR063040_600 SRR063040_602 SRR063040_603 SRR063040_604 SRR063040_607 SRR063040_608 SRR063040_610 SRR063040_611 SRR063040_612 SRR063040_613 SRR063040_614 SRR063040_615 SRR063040_616 SRR063040_617 SRR063040_618 SRR063040_622 SRR063040_623 SRR063040_624 SRR063040_625 SRR063040_626 SRR063040_627 SRR063040_628 SRR063040_631 SRR063040_632 SRR063040_633 SRR063040_634 SRR063040_635 SRR063040_636 SRR063040_637 SRR063040_638 SRR063040_642 SRR063040_643 SRR063040_644 SRR063040_646 SRR063040_647 SRR063040_648 SRR063040_649 SRR063040_650 SRR063040_651 SRR063040_653 SRR063040_654 SRR063040_655 SRR063040_656 SRR063040_657 SRR063040_660 SRR063040_661 SRR063040_662 SRR063040_664 SRR063040_666 SRR063040_667 SRR063040_669 SRR063040_670 SRR063040_674 SRR063040_675 SRR063040_676 SRR063040_677 SRR063040_678 SRR063040_679 SRR063040_681 SRR063040_682 SRR063040_683 SRR063040_684 SRR063040_686 SRR063040_690 SRR063040_691 SRR063040_692 SRR063040_693 SRR063049_1 SRR063049_3 SRR063049_4 SRR063049_7 SRR063049_9 SRR063049_11 SRR063049_13 SRR063049_14 SRR063049_15 SRR063049_17 SRR063049_19 SRR063049_20 SRR063049_21 SRR063049_24 SRR063049_25 SRR063049_26 SRR063049_27 SRR063049_30 SRR063049_31 SRR063049_33 SRR063049_34 SRR063049_37 SRR063049_38 SRR063049_39 SRR063049_40 SRR063049_41 SRR063049_42 SRR063049_43 SRR063049_45 SRR063049_46 SRR063049_48 SRR063049_49 SRR063049_50 SRR063049_52 SRR063049_55 SRR063049_56 SRR063049_57 SRR063049_60 SRR063049_64 SRR063049_65 SRR063049_69 SRR063049_70 SRR063049_74 SRR063049_75 SRR063049_78 SRR063049_79 SRR063049_81 SRR063049_82 SRR063049_85 SRR063049_89 SRR063049_90 SRR063049_91 SRR063049_92 SRR063049_93 SRR063049_97 SRR063049_98 SRR063049_100 SRR063049_102 SRR063049_107 SRR063049_109 SRR063049_111 SRR063049_112 SRR063049_113 SRR063049_114 SRR063049_115 SRR063049_116 SRR063049_119 SRR063049_121 SRR063049_123 SRR063049_124 SRR063049_127 SRR063049_130 SRR063049_133 SRR063049_134 SRR063049_135 SRR063049_137 SRR063049_138 SRR063049_141 SRR063049_145 SRR063049_147 SRR063049_148 SRR063049_150 SRR063049_151 SRR063049_152 SRR063049_157 SRR063049_158 SRR063049_162 SRR063049_165 SRR063049_172 SRR063049_173 SRR063049_175 SRR063049_177 SRR063049_179 SRR063049_181 SRR063049_183 SRR063049_184 SRR063049_186 SRR063049_187 SRR063049_193 SRR063049_194 SRR063049_196 SRR063049_201 SRR063049_202 SRR063049_204 SRR063049_208 SRR063049_209 SRR063049_211 SRR063049_214 SRR063049_220 SRR063049_222 SRR063049_223 SRR063049_224 SRR063049_225 SRR063049_227 SRR063049_228 SRR063049_229 SRR063049_233 SRR063049_235 SRR063049_236 SRR063049_238 SRR063049_239 SRR063049_240 SRR063049_244 SRR063049_246 SRR063049_247 SRR063049_248 SRR063049_251 SRR063049_252 SRR063049_254 SRR063049_255 SRR063049_257 SRR063049_258 SRR063049_259 SRR063049_261 SRR063049_264 SRR063049_266 SRR063049_269 SRR063049_273 SRR063049_274 SRR063049_275 SRR063049_276 SRR063049_277 SRR063049_279 SRR063049_282 SRR063049_283 SRR063049_285 SRR063049_286 SRR063049_288 SRR063049_289 SRR063049_290 SRR063049_291 SRR063049_294 SRR063049_295 SRR063049_296 SRR063049_298 SRR063049_300 SRR063049_302 SRR063049_304 SRR063049_305 SRR063049_308 SRR063049_309 SRR063049_310 SRR063049_311 SRR063049_313 SRR063049_315 SRR063049_322 SRR063049_323 SRR063049_324 SRR063049_325 SRR063049_327 SRR063049_328 SRR063049_330 SRR063049_331 SRR063049_334 SRR063049_335 SRR063049_341 SRR063049_343 SRR063049_344 SRR063049_345 SRR063049_348 SRR063049_350 SRR063049_351 SRR063049_353 SRR063049_355 SRR063049_356 SRR063049_357 SRR063049_359 SRR063049_360 SRR063049_362 SRR063049_363 SRR063049_366 SRR063049_367 SRR063049_368 SRR063049_370 SRR063049_372 SRR063049_373 SRR063049_374 SRR063049_375 SRR063049_378 SRR063049_379 SRR063049_382 SRR063049_385 SRR063049_390 SRR063049_391 SRR063049_393 SRR063049_399 SRR063049_400 SRR063049_401 SRR063049_404 SRR063049_406 SRR063049_407 SRR063049_412 SRR063049_414 SRR063049_415 SRR063049_418 SRR063049_419 SRR063049_422 SRR063049_423 SRR063049_424 SRR063049_425 SRR063049_426 SRR063049_429 SRR063049_430 SRR063049_431 SRR063049_432 SRR063049_433 SRR063049_436 SRR063049_437 SRR063049_438 SRR063049_440 SRR063049_441 SRR063049_442 SRR063049_443 SRR063049_447 SRR063049_448 SRR063049_451 SRR063049_452 SRR063049_453 SRR063049_457 SRR063049_458 SRR063049_461 SRR063049_464 SRR063049_465 SRR063049_469 SRR063049_470 SRR063049_471 SRR063049_474 SRR063049_475 SRR063049_476 SRR063049_482 SRR063049_483 SRR063049_484 SRR063049_490 SRR063049_491 SRR063049_494 SRR063049_495 SRR063049_496 SRR063049_497 SRR063049_500 SRR063049_502 SRR063049_503 SRR063049_505 SRR063049_507 SRR063049_508 SRR063049_510 SRR063049_511 SRR063049_512 SRR063049_513 SRR063049_514 SRR063049_516 SRR063049_517 SRR063049_519 SRR063049_520 SRR063049_522 SRR063049_523 SRR063049_527 SRR063049_528 SRR063049_532 SRR063049_534 SRR063049_535 SRR063049_539 SRR063049_543 SRR063049_545 SRR063049_550 SRR063049_552 SRR063049_555 SRR063049_556 SRR063049_557 SRR063049_558 SRR063049_560 SRR063049_561 SRR063049_562 SRR063049_563 SRR063049_565 SRR063049_567 SRR063049_572 SRR063049_573 SRR063049_574 SRR063049_576 SRR063049_577 SRR063049_578 SRR063049_579 SRR063049_581 SRR063049_582 SRR063049_583 SRR063049_584 SRR063049_587 SRR063049_589 SRR063049_591 SRR063049_592 SRR063049_595 SRR063049_598 SRR063049_599 SRR063049_600 SRR063049_601 SRR063049_604 SRR063049_605 SRR063049_606 SRR063049_607 SRR063049_609 SRR063049_611 SRR063049_612 SRR063049_613 SRR063049_614 SRR063049_616 SRR063049_617 SRR063049_618 SRR063049_619 SRR063049_620 SRR063049_621 SRR063049_623 SRR063049_624 SRR063049_625 SRR063049_626 SRR063049_627 SRR063049_630 SRR063049_631 SRR063049_633 SRR063049_635 SRR063049_636 SRR063049_637 SRR063049_638 SRR063049_639 SRR063049_641 SRR063049_644 SRR063049_645 SRR063049_646 SRR063049_650 SRR063049_652 SRR063049_653 SRR063049_654 SRR063049_656 SRR063049_658 SRR063049_659 SRR063049_660 SRR063049_661 SRR063049_662 SRR063049_668 SRR063049_669 SRR063049_672 SRR063049_674 SRR063049_678 SRR063049_680 SRR063049_681 SRR063049_682 SRR063049_683 SRR063049_686 SRR063049_687 SRR063049_688 SRR063049_690 SRR063049_691 SRR063049_692 SRR063049_693 SRR063055_3 SRR063055_7 SRR063055_21 SRR063055_25 SRR063055_26 SRR063055_29 SRR063055_35 SRR063055_36 SRR063055_37 SRR063055_40 SRR063055_48 SRR063055_51 SRR063055_58 SRR063055_66 SRR063055_71 SRR063055_77 SRR063055_79 SRR063055_80 SRR063055_82 SRR063055_87 SRR063055_92 SRR063055_100 SRR063055_103 SRR063055_105 SRR063055_116 SRR063055_121 SRR063055_127 SRR063055_131 SRR063055_134 SRR063055_141 SRR063055_146 SRR063055_153 SRR063055_163 SRR063055_175 SRR063055_176 SRR063055_180 SRR063055_182 SRR063055_183 SRR063055_186 SRR063055_191 SRR063055_193 SRR063055_195 SRR063055_196 SRR063055_198 SRR063055_199 SRR063055_203 SRR063055_208 SRR063055_217 SRR063055_220 SRR063055_235 SRR063055_237 SRR063055_240 SRR063055_241 SRR063055_242 SRR063055_250 SRR063055_251 SRR063055_254 SRR063055_259 SRR063055_264 SRR063055_265 SRR063055_266 SRR063055_273 SRR063055_277 SRR063055_280 SRR063055_283 SRR063055_284 SRR063055_285 SRR063055_287 SRR063055_293 SRR063055_300 SRR063055_302 SRR063055_305 SRR063055_310 SRR063055_311 SRR063055_312 SRR063055_315 SRR063055_321 SRR063055_327 SRR063055_333 SRR063055_338 SRR063055_339 SRR063055_341 SRR063055_342 SRR063055_348 SRR063055_353 SRR063055_360 SRR063055_363 SRR063055_368 SRR063055_372 SRR063055_374 SRR063055_382 SRR063055_389 SRR063055_396 SRR063055_404 SRR063055_408 SRR063055_410 SRR063055_414 SRR063055_417 SRR063055_421 SRR063055_426 SRR063055_431 SRR063055_434 SRR063055_442 SRR063055_445 SRR063055_447 SRR063055_452 SRR063055_455 SRR063055_462 SRR063055_474 SRR063055_485 SRR063055_492 SRR063055_494 SRR063055_498 SRR063055_506 SRR063055_507 SRR063055_511 SRR063055_518 SRR063055_521 SRR063055_523 SRR063055_524 SRR063055_526 SRR063055_527 SRR063055_532 SRR063055_533 SRR063055_534 SRR063055_540 SRR063055_542 SRR063055_544 SRR063055_550 SRR063055_551 SRR063055_555 SRR063055_557 SRR063055_563 SRR063055_565 SRR063055_567 SRR063055_569 SRR063055_583 SRR063055_591 SRR063055_597 SRR063055_599 SRR063055_606 SRR063055_609 SRR063055_616 SRR063055_621 SRR063055_622 SRR063055_624 SRR063055_629 SRR063055_631 SRR063055_632 SRR063055_634 SRR063055_637 SRR063055_639 SRR063055_640 SRR063055_649 SRR063055_654 SRR063055_660 SRR063055_664 SRR063055_670 SRR063055_678 SRR063055_680 SRR063055_681 SRR063055_682 SRR063055_690 SRR063055_691 SRR063059_3 SRR063059_4 SRR063059_5 SRR063059_6 SRR063059_10 SRR063059_12 SRR063059_13 SRR063059_14 SRR063059_15 SRR063059_16 SRR063059_17 SRR063059_18 SRR063059_19 SRR063059_20 SRR063059_21 SRR063059_23 SRR063059_25 SRR063059_26 SRR063059_27 SRR063059_28 SRR063059_29 SRR063059_30 SRR063059_32 SRR063059_35 SRR063059_36 SRR063059_39 SRR063059_40 SRR063059_41 SRR063059_43 SRR063059_44 SRR063059_45 SRR063059_46 SRR063059_47 SRR063059_48 SRR063059_49 SRR063059_50 SRR063059_51 SRR063059_53 SRR063059_56 SRR063059_57 SRR063059_58 SRR063059_59 SRR063059_60 SRR063059_61 SRR063059_62 SRR063059_64 SRR063059_67 SRR063059_68 SRR063059_70 SRR063059_72 SRR063059_73 SRR063059_74 SRR063059_75 SRR063059_76 SRR063059_78 SRR063059_79 SRR063059_81 SRR063059_82 SRR063059_83 SRR063059_84 SRR063059_86 SRR063059_87 SRR063059_88 SRR063059_90 SRR063059_91 SRR063059_92 SRR063059_93 SRR063059_94 SRR063059_95 SRR063059_96 SRR063059_98 SRR063059_100 SRR063059_101 SRR063059_102 SRR063059_103 SRR063059_105 SRR063059_107 SRR063059_110 SRR063059_111 SRR063059_112 SRR063059_113 SRR063059_116 SRR063059_118 SRR063059_119 SRR063059_120 SRR063059_122 SRR063059_124 SRR063059_126 SRR063059_128 SRR063059_129 SRR063059_130 SRR063059_131 SRR063059_132 SRR063059_134 SRR063059_135 SRR063059_137 SRR063059_138 SRR063059_139 SRR063059_140 SRR063059_141 SRR063059_142 SRR063059_143 SRR063059_144 SRR063059_145 SRR063059_147 SRR063059_149 SRR063059_150 SRR063059_151 SRR063059_152 SRR063059_153 SRR063059_154 SRR063059_155 SRR063059_156 SRR063059_157 SRR063059_158 SRR063059_160 SRR063059_161 SRR063059_162 SRR063059_164 SRR063059_166 SRR063059_168 SRR063059_169 SRR063059_170 SRR063059_171 SRR063059_172 SRR063059_173 SRR063059_174 SRR063059_175 SRR063059_176 SRR063059_177 SRR063059_179 SRR063059_180 SRR063059_182 SRR063059_183 SRR063059_184 SRR063059_185 SRR063059_186 SRR063059_187 SRR063059_190 SRR063059_191 SRR063059_192 SRR063059_193 SRR063059_194 SRR063059_195 SRR063059_196 SRR063059_197 SRR063059_198 SRR063059_199 SRR063059_200 SRR063059_201 SRR063059_202 SRR063059_203 SRR063059_204 SRR063059_205 SRR063059_206 SRR063059_207 SRR063059_208 SRR063059_209 SRR063059_210 SRR063059_211 SRR063059_212 SRR063059_213 SRR063059_215 SRR063059_216 SRR063059_217 SRR063059_218 SRR063059_219 SRR063059_222 SRR063059_223 SRR063059_224 SRR063059_225 SRR063059_226 SRR063059_228 SRR063059_229 SRR063059_230 SRR063059_231 SRR063059_232 SRR063059_234 SRR063059_235 SRR063059_236 SRR063059_237 SRR063059_238 SRR063059_239 SRR063059_241 SRR063059_243 SRR063059_244 SRR063059_245 SRR063059_246 SRR063059_249 SRR063059_250 SRR063059_251 SRR063059_252 SRR063059_255 SRR063059_256 SRR063059_258 SRR063059_259 SRR063059_261 SRR063059_262 SRR063059_263 SRR063059_264 SRR063059_266 SRR063059_267 SRR063059_269 SRR063059_270 SRR063059_271 SRR063059_272 SRR063059_276 SRR063059_277 SRR063059_278 SRR063059_279 SRR063059_281 SRR063059_282 SRR063059_283 SRR063059_284 SRR063059_285 SRR063059_286 SRR063059_287 SRR063059_288 SRR063059_289 SRR063059_290 SRR063059_291 SRR063059_292 SRR063059_293 SRR063059_294 SRR063059_295 SRR063059_296 SRR063059_297 SRR063059_299 SRR063059_302 SRR063059_303 SRR063059_304 SRR063059_305 SRR063059_306 SRR063059_307 SRR063059_308 SRR063059_309 SRR063059_312 SRR063059_313 SRR063059_316 SRR063059_317 SRR063059_318 SRR063059_320 SRR063059_321 SRR063059_323 SRR063059_324 SRR063059_327 SRR063059_328 SRR063059_329 SRR063059_330 SRR063059_331 SRR063059_333 SRR063059_338 SRR063059_339 SRR063059_341 SRR063059_342 SRR063059_345 SRR063059_346 SRR063059_348 SRR063059_349 SRR063059_350 SRR063059_351 SRR063059_352 SRR063059_354 SRR063059_355 SRR063059_356 SRR063059_357 SRR063059_360 SRR063059_361 SRR063059_363 SRR063059_364 SRR063059_367 SRR063059_368 SRR063059_371 SRR063059_372 SRR063059_375 SRR063059_376 SRR063059_379 SRR063059_380 SRR063059_381 SRR063059_382 SRR063059_383 SRR063059_385 SRR063059_386 SRR063059_387 SRR063059_389 SRR063059_390 SRR063059_391 SRR063059_393 SRR063059_394 SRR063059_396 SRR063059_397 SRR063059_398 SRR063059_399 SRR063059_400 SRR063059_401 SRR063059_402 SRR063059_403 SRR063059_404 SRR063059_406 SRR063059_407 SRR063059_408 SRR063059_409 SRR063059_410 SRR063059_411 SRR063059_414 SRR063059_415 SRR063059_417 SRR063059_418 SRR063059_420 SRR063059_421 SRR063059_423 SRR063059_424 SRR063059_425 SRR063059_426 SRR063059_427 SRR063059_428 SRR063059_429 SRR063059_430 SRR063059_431 SRR063059_432 SRR063059_433 SRR063059_434 SRR063059_437 SRR063059_439 SRR063059_440 SRR063059_441 SRR063059_442 SRR063059_443 SRR063059_445 SRR063059_446 SRR063059_447 SRR063059_448 SRR063059_449 SRR063059_450 SRR063059_451 SRR063059_453 SRR063059_454 SRR063059_455 SRR063059_456 SRR063059_457 SRR063059_461 SRR063059_462 SRR063059_464 SRR063059_465 SRR063059_466 SRR063059_467 SRR063059_468 SRR063059_469 SRR063059_470 SRR063059_473 SRR063059_474 SRR063059_475 SRR063059_476 SRR063059_477 SRR063059_478 SRR063059_479 SRR063059_480 SRR063059_481 SRR063059_482 SRR063059_483 SRR063059_484 SRR063059_486 SRR063059_487 SRR063059_488 SRR063059_490 SRR063059_491 SRR063059_492 SRR063059_494 SRR063059_495 SRR063059_496 SRR063059_497 SRR063059_499 SRR063059_500 SRR063059_501 SRR063059_502 SRR063059_503 SRR063059_504 SRR063059_505 SRR063059_506 SRR063059_508 SRR063059_509 SRR063059_510 SRR063059_511 SRR063059_512 SRR063059_513 SRR063059_515 SRR063059_516 SRR063059_518 SRR063059_519 SRR063059_520 SRR063059_521 SRR063059_523 SRR063059_524 SRR063059_525 SRR063059_526 SRR063059_527 SRR063059_528 SRR063059_529 SRR063059_530 SRR063059_531 SRR063059_533 SRR063059_536 SRR063059_538 SRR063059_540 SRR063059_541 SRR063059_542 SRR063059_544 SRR063059_545 SRR063059_546 SRR063059_549 SRR063059_550 SRR063059_553 SRR063059_555 SRR063059_556 SRR063059_558 SRR063059_560 SRR063059_561 SRR063059_562 SRR063059_563 SRR063059_564 SRR063059_565 SRR063059_566 SRR063059_567 SRR063059_568 SRR063059_570 SRR063059_571 SRR063059_572 SRR063059_574 SRR063059_576 SRR063059_577 SRR063059_578 SRR063059_579 SRR063059_581 SRR063059_582 SRR063059_584 SRR063059_585 SRR063059_586 SRR063059_587 SRR063059_588 SRR063059_589 SRR063059_590 SRR063059_591 SRR063059_592 SRR063059_593 SRR063059_594 SRR063059_596 SRR063059_597 SRR063059_599 SRR063059_602 SRR063059_603 SRR063059_604 SRR063059_605 SRR063059_607 SRR063059_610 SRR063059_612 SRR063059_613 SRR063059_615 SRR063059_618 SRR063059_619 SRR063059_620 SRR063059_621 SRR063059_622 SRR063059_623 SRR063059_625 SRR063059_626 SRR063059_628 SRR063059_630 SRR063059_632 SRR063059_633 SRR063059_635 SRR063059_636 SRR063059_637 SRR063059_639 SRR063059_640 SRR063059_641 SRR063059_643 SRR063059_644 SRR063059_645 SRR063059_646 SRR063059_648 SRR063059_649 SRR063059_650 SRR063059_651 SRR063059_652 SRR063059_655 SRR063059_656 SRR063059_657 SRR063059_658 SRR063059_659 SRR063059_660 SRR063059_661 SRR063059_662 SRR063059_663 SRR063059_664 SRR063059_665 SRR063059_667 SRR063059_668 SRR063059_669 SRR063059_671 SRR063059_672 SRR063059_673 SRR063059_674 SRR063059_676 SRR063059_678 SRR063059_679 SRR063059_680 SRR063059_681 SRR063059_682 SRR063059_683 SRR063059_684 SRR063059_685 SRR063059_687 SRR063059_689 SRR063059_690 SRR063059_691 SRR063059_692 SRR063059_693 SRR063060_1 SRR063060_2 SRR063060_3 SRR063060_5 SRR063060_10 SRR063060_13 SRR063060_14 SRR063060_17 SRR063060_21 SRR063060_22 SRR063060_23 SRR063060_24 SRR063060_29 SRR063060_31 SRR063060_32 SRR063060_37 SRR063060_38 SRR063060_41 SRR063060_45 SRR063060_47 SRR063060_49 SRR063060_53 SRR063060_55 SRR063060_60 SRR063060_61 SRR063060_63 SRR063060_74 SRR063060_83 SRR063060_90 SRR063060_98 SRR063060_103 SRR063060_108 SRR063060_113 SRR063060_114 SRR063060_116 SRR063060_117 SRR063060_119 SRR063060_120 SRR063060_121 SRR063060_122 SRR063060_123 SRR063060_125 SRR063060_126 SRR063060_129 SRR063060_132 SRR063060_133 SRR063060_134 SRR063060_135 SRR063060_142 SRR063060_143 SRR063060_144 SRR063060_147 SRR063060_154 SRR063060_156 SRR063060_157 SRR063060_162 SRR063060_166 SRR063060_172 SRR063060_175 SRR063060_176 SRR063060_182 SRR063060_185 SRR063060_189 SRR063060_193 SRR063060_194 SRR063060_195 SRR063060_200 SRR063060_204 SRR063060_208 SRR063060_210 SRR063060_218 SRR063060_222 SRR063060_225 SRR063060_228 SRR063060_231 SRR063060_233 SRR063060_235 SRR063060_236 SRR063060_240 SRR063060_241 SRR063060_242 SRR063060_243 SRR063060_245 SRR063060_246 SRR063060_247 SRR063060_248 SRR063060_252 SRR063060_255 SRR063060_271 SRR063060_273 SRR063060_279 SRR063060_281 SRR063060_284 SRR063060_288 SRR063060_296 SRR063060_298 SRR063060_307 SRR063060_309 SRR063060_317 SRR063060_319 SRR063060_322 SRR063060_323 SRR063060_329 SRR063060_331 SRR063060_332 SRR063060_333 SRR063060_336 SRR063060_338 SRR063060_339 SRR063060_340 SRR063060_341 SRR063060_344 SRR063060_345 SRR063060_349 SRR063060_352 SRR063060_353 SRR063060_354 SRR063060_365 SRR063060_370 SRR063060_371 SRR063060_372 SRR063060_374 SRR063060_375 SRR063060_379 SRR063060_381 SRR063060_383 SRR063060_385 SRR063060_388 SRR063060_390 SRR063060_395 SRR063060_396 SRR063060_398 SRR063060_400 SRR063060_408 SRR063060_411 SRR063060_413 SRR063060_419 SRR063060_426 SRR063060_430 SRR063060_432 SRR063060_434 SRR063060_439 SRR063060_440 SRR063060_444 SRR063060_454 SRR063060_455 SRR063060_461 SRR063060_462 SRR063060_463 SRR063060_465 SRR063060_467 SRR063060_469 SRR063060_475 SRR063060_476 SRR063060_488 SRR063060_490 SRR063060_492 SRR063060_498 SRR063060_499 SRR063060_502 SRR063060_505 SRR063060_506 SRR063060_507 SRR063060_512 SRR063060_514 SRR063060_522 SRR063060_526 SRR063060_527 SRR063060_530 SRR063060_531 SRR063060_546 SRR063060_553 SRR063060_557 SRR063060_558 SRR063060_559 SRR063060_563 SRR063060_565 SRR063060_570 SRR063060_572 SRR063060_574 SRR063060_576 SRR063060_577 SRR063060_583 SRR063060_588 SRR063060_589 SRR063060_590 SRR063060_592 SRR063060_594 SRR063060_596 SRR063060_599 SRR063060_602 SRR063060_603 SRR063060_606 SRR063060_607 SRR063060_610 SRR063060_621 SRR063060_624 SRR063060_625 SRR063060_627 SRR063060_632 SRR063060_633 SRR063060_637 SRR063060_638 SRR063060_646 SRR063060_649 SRR063060_651 SRR063060_652 SRR063060_653 SRR063060_656 SRR063060_660 SRR063060_661 SRR063060_668 SRR063060_669 SRR063060_672 SRR063060_673 SRR063060_675 SRR063060_676 SRR063060_677 SRR063060_680 SRR063060_683 SRR063060_684 SRR063060_689 SRR063060_690 SRR063060_692 SRR063060_693 SRR062839_119 SRR062839_330 SRR062735_4 SRR062735_24 SRR062735_35 SRR062735_40 SRR062735_55 SRR062735_58 SRR062735_62 SRR062735_74 SRR062735_128 SRR062735_162 SRR062735_178 SRR062735_205 SRR062735_210 SRR062735_225 SRR062735_227 SRR062735_243 SRR062735_246 SRR062735_257 SRR062735_270 SRR062735_271 SRR062735_294 SRR062735_317 SRR062735_383 SRR062735_384 SRR062735_393 SRR062735_401 SRR062735_420 SRR062735_421 SRR062735_450 SRR062735_456 SRR062735_468 SRR062735_470 SRR062735_537 SRR062735_547 SRR062735_558 SRR062735_566 SRR062735_568 SRR062735_569 SRR062735_571 SRR062735_605 SRR062735_633 SRR062735_640 SRR062735_643 SRR062735_653 SRR062735_666 SRR062735_675 SRR062746_142 SRR062793_338 SRR062812_58 SRR062812_66 SRR062812_105 SRR062812_185 SRR062812_241 SRR062812_289 SRR062812_315 SRR062812_326 SRR062812_355 SRR062812_520 SRR062812_544 SRR062812_691 SRR062824_6 SRR062824_65 SRR062824_71 SRR062824_108 SRR062824_149 SRR062824_194 SRR062824_223 SRR062824_228 SRR062824_303 SRR062824_309 SRR062824_315 SRR062824_323 SRR062824_394 SRR062824_402 SRR062824_414 SRR062824_450 SRR062824_547 SRR062824_586 SRR062824_622 SRR062824_649 SRR062824_656 SRR062824_660 SRR062824_688 SRR062828_691 SRR062832_34 SRR062832_148 SRR062832_216 SRR062832_346 SRR062832_364 SRR062832_414 SRR062832_415 SRR062832_690 SRR062875_12 SRR062875_20 SRR062875_26 SRR062875_54 SRR062875_66 SRR062875_67 SRR062875_81 SRR062875_101 SRR062875_110 SRR062875_117 SRR062875_120 SRR062875_125 SRR062875_154 SRR062875_162 SRR062875_171 SRR062875_194 SRR062875_197 SRR062875_200 SRR062875_202 SRR062875_211 SRR062875_216 SRR062875_235 SRR062875_242 SRR062875_244 SRR062875_248 SRR062875_257 SRR062875_258 SRR062875_260 SRR062875_296 SRR062875_300 SRR062875_303 SRR062875_307 SRR062875_335 SRR062875_357 SRR062875_370 SRR062875_373 SRR062875_386 SRR062875_418 SRR062875_422 SRR062875_424 SRR062875_426 SRR062875_438 SRR062875_450 SRR062875_454 SRR062875_455 SRR062875_461 SRR062875_464 SRR062875_472 SRR062875_476 SRR062875_478 SRR062875_479 SRR062875_491 SRR062875_517 SRR062875_531 SRR062875_542 SRR062875_569 SRR062875_574 SRR062875_580 SRR062875_593 SRR062875_596 SRR062875_633 SRR062875_688 SRR062875_690 SRR062884_131 SRR062884_438 SRR062889_227 SRR062890_17 SRR062890_59 SRR062890_73 SRR062890_90 SRR062890_91 SRR062890_97 SRR062890_106 SRR062890_109 SRR062890_163 SRR062890_167 SRR062890_192 SRR062890_204 SRR062890_217 SRR062890_286 SRR062890_323 SRR062890_372 SRR062890_385 SRR062890_389 SRR062890_400 SRR062890_415 SRR062890_437 SRR062890_440 SRR062890_455 SRR062890_543 SRR062890_561 SRR062890_569 SRR062890_581 SRR062890_584 SRR062890_607 SRR062890_631 SRR062890_682 SRR062891_128 SRR062894_240 SRR062894_597 SRR062894_622 SRR062898_61 SRR062898_127 SRR062898_179 SRR062898_180 SRR062898_205 SRR062898_207 SRR062898_422 SRR062898_501 SRR062898_603 SRR062898_646 SRR062899_21 SRR062899_93 SRR062899_117 SRR062899_161 SRR062899_202 SRR062899_322 SRR062899_335 SRR062899_458 SRR062899_514 SRR062899_535 SRR062899_639 SRR062925_259 SRR062939_475 SRR062974_16 SRR062974_21 SRR062974_30 SRR062974_35 SRR062974_54 SRR062974_62 SRR062974_79 SRR062974_92 SRR062974_122 SRR062974_186 SRR062974_199 SRR062974_216 SRR062974_231 SRR062974_235 SRR062974_247 SRR062974_252 SRR062974_277 SRR062974_297 SRR062974_320 SRR062974_321 SRR062974_373 SRR062974_377 SRR062974_381 SRR062974_431 SRR062974_436 SRR062974_459 SRR062974_460 SRR062974_466 SRR062974_477 SRR062974_481 SRR062974_486 SRR062974_522 SRR062974_538 SRR062974_557 SRR062974_565 SRR062974_571 SRR062974_572 SRR062974_646 SRR062974_657 SRR062974_693 SRR063028_19 SRR063028_33 SRR063028_47 SRR063028_57 SRR063028_60 SRR063028_66 SRR063028_72 SRR063028_77 SRR063028_88 SRR063028_108 SRR063028_112 SRR063028_121 SRR063028_141 SRR063028_151 SRR063028_157 SRR063028_158 SRR063028_167 SRR063028_184 SRR063028_198 SRR063028_207 SRR063028_234 SRR063028_248 SRR063028_260 SRR063028_270 SRR063028_271 SRR063028_297 SRR063028_303 SRR063028_318 SRR063028_356 SRR063028_365 SRR063028_372 SRR063028_380 SRR063028_403 SRR063028_417 SRR063028_418 SRR063028_421 SRR063028_428 SRR063028_442 SRR063028_510 SRR063028_547 SRR063028_575 SRR063028_576 SRR063028_584 SRR063028_585 SRR063028_588 SRR063028_589 SRR063028_606 SRR063028_607 SRR063028_629 SRR063028_646 SRR063028_669 SRR063028_684 SRR063045_10 SRR063045_27 SRR063045_31 SRR063045_35 SRR063045_66 SRR063045_71 SRR063045_73 SRR063045_75 SRR063045_94 SRR063045_95 SRR063045_101 SRR063045_120 SRR063045_134 SRR063045_141 SRR063045_148 SRR063045_153 SRR063045_157 SRR063045_170 SRR063045_178 SRR063045_188 SRR063045_195 SRR063045_203 SRR063045_204 SRR063045_211 SRR063045_218 SRR063045_221 SRR063045_231 SRR063045_236 SRR063045_247 SRR063045_256 SRR063045_257 SRR063045_261 SRR063045_268 SRR063045_269 SRR063045_280 SRR063045_291 SRR063045_293 SRR063045_303 SRR063045_304 SRR063045_317 SRR063045_318 SRR063045_334 SRR063045_335 SRR063045_338 SRR063045_347 SRR063045_350 SRR063045_355 SRR063045_357 SRR063045_371 SRR063045_374 SRR063045_391 SRR063045_394 SRR063045_400 SRR063045_401 SRR063045_404 SRR063045_411 SRR063045_414 SRR063045_420 SRR063045_422 SRR063045_432 SRR063045_434 SRR063045_446 SRR063045_452 SRR063045_455 SRR063045_472 SRR063045_478 SRR063045_491 SRR063045_495 SRR063045_503 SRR063045_518 SRR063045_530 SRR063045_536 SRR063045_543 SRR063045_555 SRR063045_556 SRR063045_559 SRR063045_569 SRR063045_579 SRR063045_587 SRR063045_589 SRR063045_595 SRR063045_613 SRR063045_618 SRR063045_625 SRR063045_640 SRR063045_648 SRR063045_653 SRR063045_666 SRR063045_671 SRR063045_686 SRR063046_285 SRR062756_144 SRR062833_311 SRR062833_680 SRR062684_16 SRR062684_18 SRR062684_20 SRR062684_26 SRR062684_28 SRR062684_34 SRR062684_38 SRR062684_50 SRR062684_54 SRR062684_61 SRR062684_62 SRR062684_64 SRR062684_65 SRR062684_73 SRR062684_77 SRR062684_81 SRR062684_83 SRR062684_86 SRR062684_91 SRR062684_106 SRR062684_110 SRR062684_118 SRR062684_119 SRR062684_122 SRR062684_125 SRR062684_129 SRR062684_131 SRR062684_132 SRR062684_139 SRR062684_140 SRR062684_142 SRR062684_145 SRR062684_148 SRR062684_150 SRR062684_161 SRR062684_165 SRR062684_172 SRR062684_182 SRR062684_185 SRR062684_192 SRR062684_195 SRR062684_196 SRR062684_198 SRR062684_200 SRR062684_206 SRR062684_208 SRR062684_210 SRR062684_217 SRR062684_219 SRR062684_221 SRR062684_227 SRR062684_229 SRR062684_231 SRR062684_234 SRR062684_237 SRR062684_239 SRR062684_242 SRR062684_256 SRR062684_260 SRR062684_262 SRR062684_264 SRR062684_269 SRR062684_274 SRR062684_280 SRR062684_281 SRR062684_283 SRR062684_285 SRR062684_293 SRR062684_297 SRR062684_300 SRR062684_303 SRR062684_306 SRR062684_307 SRR062684_310 SRR062684_316 SRR062684_321 SRR062684_328 SRR062684_332 SRR062684_335 SRR062684_338 SRR062684_340 SRR062684_343 SRR062684_344 SRR062684_345 SRR062684_355 SRR062684_357 SRR062684_358 SRR062684_359 SRR062684_364 SRR062684_377 SRR062684_378 SRR062684_379 SRR062684_382 SRR062684_386 SRR062684_387 SRR062684_392 SRR062684_394 SRR062684_397 SRR062684_400 SRR062684_404 SRR062684_407 SRR062684_410 SRR062684_412 SRR062684_413 SRR062684_415 SRR062684_421 SRR062684_422 SRR062684_423 SRR062684_424 SRR062684_428 SRR062684_429 SRR062684_433 SRR062684_436 SRR062684_439 SRR062684_444 SRR062684_447 SRR062684_453 SRR062684_456 SRR062684_459 SRR062684_460 SRR062684_461 SRR062684_466 SRR062684_467 SRR062684_471 SRR062684_475 SRR062684_476 SRR062684_477 SRR062684_479 SRR062684_482 SRR062684_483 SRR062684_485 SRR062684_490 SRR062684_494 SRR062684_495 SRR062684_498 SRR062684_504 SRR062684_513 SRR062684_514 SRR062684_517 SRR062684_520 SRR062684_521 SRR062684_523 SRR062684_525 SRR062684_526 SRR062684_532 SRR062684_537 SRR062684_541 SRR062684_554 SRR062684_559 SRR062684_560 SRR062684_564 SRR062684_569 SRR062684_573 SRR062684_575 SRR062684_578 SRR062684_579 SRR062684_588 SRR062684_590 SRR062684_592 SRR062684_595 SRR062684_597 SRR062684_598 SRR062684_600 SRR062684_610 SRR062684_613 SRR062684_615 SRR062684_618 SRR062684_619 SRR062684_620 SRR062684_622 SRR062684_623 SRR062684_628 SRR062684_630 SRR062684_632 SRR062684_640 SRR062684_642 SRR062684_644 SRR062684_646 SRR062684_648 SRR062684_656 SRR062684_660 SRR062684_661 SRR062684_665 SRR062684_666 SRR062684_668 SRR062684_669 SRR062684_672 SRR062684_674 SRR062684_675 SRR062684_677 SRR062684_678 SRR062684_681 SRR062684_682 SRR062684_683 SRR062684_684 SRR062703_5 SRR062703_12 SRR062703_19 SRR062703_20 SRR062703_22 SRR062703_25 SRR062703_28 SRR062703_29 SRR062703_33 SRR062703_36 SRR062703_41 SRR062703_44 SRR062703_55 SRR062703_57 SRR062703_60 SRR062703_63 SRR062703_66 SRR062703_74 SRR062703_85 SRR062703_95 SRR062703_97 SRR062703_100 SRR062703_102 SRR062703_103 SRR062703_106 SRR062703_107 SRR062703_120 SRR062703_124 SRR062703_125 SRR062703_131 SRR062703_138 SRR062703_141 SRR062703_146 SRR062703_148 SRR062703_153 SRR062703_157 SRR062703_158 SRR062703_161 SRR062703_164 SRR062703_167 SRR062703_169 SRR062703_176 SRR062703_179 SRR062703_186 SRR062703_188 SRR062703_189 SRR062703_190 SRR062703_192 SRR062703_196 SRR062703_197 SRR062703_202 SRR062703_203 SRR062703_208 SRR062703_209 SRR062703_210 SRR062703_212 SRR062703_213 SRR062703_214 SRR062703_220 SRR062703_223 SRR062703_225 SRR062703_226 SRR062703_232 SRR062703_236 SRR062703_238 SRR062703_239 SRR062703_246 SRR062703_247 SRR062703_254 SRR062703_255 SRR062703_260 SRR062703_263 SRR062703_265 SRR062703_269 SRR062703_270 SRR062703_272 SRR062703_273 SRR062703_274 SRR062703_280 SRR062703_284 SRR062703_286 SRR062703_289 SRR062703_290 SRR062703_293 SRR062703_295 SRR062703_297 SRR062703_298 SRR062703_300 SRR062703_303 SRR062703_304 SRR062703_307 SRR062703_309 SRR062703_310 SRR062703_311 SRR062703_313 SRR062703_317 SRR062703_324 SRR062703_325 SRR062703_327 SRR062703_329 SRR062703_330 SRR062703_334 SRR062703_337 SRR062703_341 SRR062703_343 SRR062703_349 SRR062703_354 SRR062703_369 SRR062703_372 SRR062703_381 SRR062703_382 SRR062703_384 SRR062703_385 SRR062703_389 SRR062703_392 SRR062703_393 SRR062703_394 SRR062703_399 SRR062703_402 SRR062703_406 SRR062703_408 SRR062703_411 SRR062703_413 SRR062703_414 SRR062703_415 SRR062703_417 SRR062703_419 SRR062703_421 SRR062703_422 SRR062703_423 SRR062703_426 SRR062703_427 SRR062703_428 SRR062703_430 SRR062703_436 SRR062703_438 SRR062703_439 SRR062703_441 SRR062703_442 SRR062703_450 SRR062703_451 SRR062703_453 SRR062703_455 SRR062703_458 SRR062703_461 SRR062703_464 SRR062703_470 SRR062703_480 SRR062703_481 SRR062703_488 SRR062703_489 SRR062703_493 SRR062703_496 SRR062703_505 SRR062703_506 SRR062703_507 SRR062703_510 SRR062703_525 SRR062703_528 SRR062703_531 SRR062703_534 SRR062703_536 SRR062703_540 SRR062703_543 SRR062703_544 SRR062703_546 SRR062703_549 SRR062703_552 SRR062703_556 SRR062703_557 SRR062703_560 SRR062703_569 SRR062703_575 SRR062703_577 SRR062703_583 SRR062703_586 SRR062703_587 SRR062703_588 SRR062703_589 SRR062703_591 SRR062703_593 SRR062703_604 SRR062703_606 SRR062703_608 SRR062703_609 SRR062703_612 SRR062703_613 SRR062703_615 SRR062703_616 SRR062703_618 SRR062703_620 SRR062703_622 SRR062703_623 SRR062703_625 SRR062703_626 SRR062703_629 SRR062703_632 SRR062703_635 SRR062703_638 SRR062703_641 SRR062703_647 SRR062703_648 SRR062703_650 SRR062703_651 SRR062703_655 SRR062703_656 SRR062703_659 SRR062703_661 SRR062703_662 SRR062703_663 SRR062703_672 SRR062703_673 SRR062703_674 SRR062703_675 SRR062703_681 SRR062703_682 SRR062703_684 SRR062703_685 SRR062703_686 SRR062703_689 SRR062790_4 SRR062790_22 SRR062790_32 SRR062790_36 SRR062790_41 SRR062790_42 SRR062790_51 SRR062790_63 SRR062790_65 SRR062790_73 SRR062790_75 SRR062790_88 SRR062790_100 SRR062790_101 SRR062790_121 SRR062790_127 SRR062790_148 SRR062790_149 SRR062790_153 SRR062790_158 SRR062790_188 SRR062790_189 SRR062790_193 SRR062790_196 SRR062790_197 SRR062790_200 SRR062790_201 SRR062790_203 SRR062790_206 SRR062790_240 SRR062790_245 SRR062790_262 SRR062790_264 SRR062790_271 SRR062790_275 SRR062790_280 SRR062790_281 SRR062790_282 SRR062790_299 SRR062790_312 SRR062790_314 SRR062790_316 SRR062790_321 SRR062790_322 SRR062790_325 SRR062790_327 SRR062790_337 SRR062790_342 SRR062790_346 SRR062790_347 SRR062790_353 SRR062790_356 SRR062790_363 SRR062790_368 SRR062790_379 SRR062790_381 SRR062790_382 SRR062790_385 SRR062790_390 SRR062790_394 SRR062790_399 SRR062790_414 SRR062790_418 SRR062790_420 SRR062790_421 SRR062790_422 SRR062790_425 SRR062790_430 SRR062790_441 SRR062790_444 SRR062790_452 SRR062790_453 SRR062790_456 SRR062790_465 SRR062790_466 SRR062790_476 SRR062790_477 SRR062790_497 SRR062790_503 SRR062790_508 SRR062790_510 SRR062790_521 SRR062790_524 SRR062790_529 SRR062790_531 SRR062790_532 SRR062790_536 SRR062790_540 SRR062790_546 SRR062790_547 SRR062790_549 SRR062790_552 SRR062790_561 SRR062790_562 SRR062790_580 SRR062790_584 SRR062790_593 SRR062790_597 SRR062790_605 SRR062790_607 SRR062790_627 SRR062790_629 SRR062790_639 SRR062790_651 SRR062790_654 SRR062790_661 SRR062790_662 SRR062790_668 SRR062790_669 SRR062790_672 SRR062790_681 SRR062790_682 SRR062790_683 SRR062790_688 SRR062887_1 SRR062887_4 SRR062887_5 SRR062887_6 SRR062887_7 SRR062887_8 SRR062887_9 SRR062887_10 SRR062887_12 SRR062887_13 SRR062887_14 SRR062887_19 SRR062887_21 SRR062887_23 SRR062887_25 SRR062887_31 SRR062887_34 SRR062887_40 SRR062887_42 SRR062887_43 SRR062887_45 SRR062887_46 SRR062887_47 SRR062887_49 SRR062887_50 SRR062887_52 SRR062887_56 SRR062887_57 SRR062887_61 SRR062887_62 SRR062887_63 SRR062887_64 SRR062887_65 SRR062887_66 SRR062887_67 SRR062887_68 SRR062887_69 SRR062887_70 SRR062887_72 SRR062887_73 SRR062887_75 SRR062887_76 SRR062887_78 SRR062887_80 SRR062887_82 SRR062887_83 SRR062887_85 SRR062887_86 SRR062887_87 SRR062887_89 SRR062887_90 SRR062887_91 SRR062887_92 SRR062887_93 SRR062887_95 SRR062887_96 SRR062887_98 SRR062887_99 SRR062887_103 SRR062887_106 SRR062887_107 SRR062887_108 SRR062887_109 SRR062887_110 SRR062887_113 SRR062887_116 SRR062887_117 SRR062887_118 SRR062887_119 SRR062887_120 SRR062887_121 SRR062887_122 SRR062887_123 SRR062887_124 SRR062887_127 SRR062887_130 SRR062887_131 SRR062887_132 SRR062887_134 SRR062887_136 SRR062887_137 SRR062887_138 SRR062887_140 SRR062887_142 SRR062887_148 SRR062887_149 SRR062887_150 SRR062887_151 SRR062887_152 SRR062887_154 SRR062887_155 SRR062887_157 SRR062887_160 SRR062887_162 SRR062887_163 SRR062887_164 SRR062887_166 SRR062887_167 SRR062887_169 SRR062887_170 SRR062887_171 SRR062887_172 SRR062887_174 SRR062887_176 SRR062887_178 SRR062887_180 SRR062887_183 SRR062887_184 SRR062887_186 SRR062887_187 SRR062887_188 SRR062887_189 SRR062887_190 SRR062887_191 SRR062887_192 SRR062887_193 SRR062887_194 SRR062887_195 SRR062887_196 SRR062887_199 SRR062887_200 SRR062887_201 SRR062887_204 SRR062887_205 SRR062887_207 SRR062887_208 SRR062887_210 SRR062887_211 SRR062887_213 SRR062887_214 SRR062887_217 SRR062887_218 SRR062887_219 SRR062887_221 SRR062887_222 SRR062887_223 SRR062887_225 SRR062887_227 SRR062887_228 SRR062887_232 SRR062887_234 SRR062887_236 SRR062887_238 SRR062887_239 SRR062887_240 SRR062887_242 SRR062887_243 SRR062887_245 SRR062887_248 SRR062887_249 SRR062887_250 SRR062887_251 SRR062887_252 SRR062887_254 SRR062887_255 SRR062887_258 SRR062887_259 SRR062887_260 SRR062887_261 SRR062887_263 SRR062887_264 SRR062887_269 SRR062887_271 SRR062887_272 SRR062887_273 SRR062887_274 SRR062887_275 SRR062887_277 SRR062887_280 SRR062887_281 SRR062887_282 SRR062887_283 SRR062887_285 SRR062887_286 SRR062887_287 SRR062887_288 SRR062887_289 SRR062887_291 SRR062887_293 SRR062887_295 SRR062887_299 SRR062887_300 SRR062887_301 SRR062887_302 SRR062887_304 SRR062887_305 SRR062887_306 SRR062887_307 SRR062887_309 SRR062887_310 SRR062887_311 SRR062887_312 SRR062887_315 SRR062887_317 SRR062887_318 SRR062887_320 SRR062887_322 SRR062887_325 SRR062887_328 SRR062887_329 SRR062887_330 SRR062887_331 SRR062887_333 SRR062887_334 SRR062887_336 SRR062887_337 SRR062887_338 SRR062887_339 SRR062887_340 SRR062887_341 SRR062887_342 SRR062887_343 SRR062887_344 SRR062887_345 SRR062887_347 SRR062887_349 SRR062887_350 SRR062887_352 SRR062887_356 SRR062887_357 SRR062887_359 SRR062887_360 SRR062887_361 SRR062887_362 SRR062887_364 SRR062887_365 SRR062887_368 SRR062887_369 SRR062887_370 SRR062887_371 SRR062887_372 SRR062887_374 SRR062887_376 SRR062887_377 SRR062887_378 SRR062887_379 SRR062887_381 SRR062887_382 SRR062887_384 SRR062887_386 SRR062887_387 SRR062887_388 SRR062887_389 SRR062887_390 SRR062887_391 SRR062887_392 SRR062887_394 SRR062887_396 SRR062887_397 SRR062887_398 SRR062887_399 SRR062887_400 SRR062887_402 SRR062887_403 SRR062887_404 SRR062887_405 SRR062887_407 SRR062887_409 SRR062887_410 SRR062887_414 SRR062887_415 SRR062887_416 SRR062887_418 SRR062887_419 SRR062887_420 SRR062887_421 SRR062887_423 SRR062887_424 SRR062887_425 SRR062887_426 SRR062887_427 SRR062887_428 SRR062887_429 SRR062887_432 SRR062887_434 SRR062887_435 SRR062887_436 SRR062887_437 SRR062887_439 SRR062887_441 SRR062887_442 SRR062887_445 SRR062887_446 SRR062887_448 SRR062887_449 SRR062887_450 SRR062887_451 SRR062887_452 SRR062887_456 SRR062887_458 SRR062887_459 SRR062887_460 SRR062887_461 SRR062887_462 SRR062887_463 SRR062887_465 SRR062887_467 SRR062887_469 SRR062887_473 SRR062887_475 SRR062887_477 SRR062887_479 SRR062887_480 SRR062887_481 SRR062887_485 SRR062887_487 SRR062887_490 SRR062887_491 SRR062887_492 SRR062887_493 SRR062887_496 SRR062887_497 SRR062887_498 SRR062887_499 SRR062887_504 SRR062887_505 SRR062887_506 SRR062887_510 SRR062887_511 SRR062887_513 SRR062887_516 SRR062887_518 SRR062887_520 SRR062887_521 SRR062887_522 SRR062887_523 SRR062887_526 SRR062887_527 SRR062887_528 SRR062887_530 SRR062887_531 SRR062887_532 SRR062887_533 SRR062887_536 SRR062887_537 SRR062887_538 SRR062887_539 SRR062887_540 SRR062887_541 SRR062887_543 SRR062887_545 SRR062887_546 SRR062887_547 SRR062887_548 SRR062887_549 SRR062887_550 SRR062887_551 SRR062887_553 SRR062887_555 SRR062887_556 SRR062887_557 SRR062887_558 SRR062887_559 SRR062887_563 SRR062887_564 SRR062887_565 SRR062887_568 SRR062887_570 SRR062887_571 SRR062887_573 SRR062887_574 SRR062887_576 SRR062887_578 SRR062887_580 SRR062887_581 SRR062887_583 SRR062887_584 SRR062887_586 SRR062887_587 SRR062887_588 SRR062887_589 SRR062887_590 SRR062887_591 SRR062887_593 SRR062887_595 SRR062887_596 SRR062887_597 SRR062887_601 SRR062887_603 SRR062887_605 SRR062887_606 SRR062887_607 SRR062887_608 SRR062887_609 SRR062887_611 SRR062887_612 SRR062887_616 SRR062887_617 SRR062887_620 SRR062887_622 SRR062887_624 SRR062887_626 SRR062887_627 SRR062887_628 SRR062887_634 SRR062887_635 SRR062887_637 SRR062887_638 SRR062887_639 SRR062887_640 SRR062887_641 SRR062887_643 SRR062887_644 SRR062887_645 SRR062887_651 SRR062887_653 SRR062887_654 SRR062887_655 SRR062887_656 SRR062887_657 SRR062887_658 SRR062887_660 SRR062887_661 SRR062887_662 SRR062887_664 SRR062887_665 SRR062887_666 SRR062887_667 SRR062887_668 SRR062887_672 SRR062887_673 SRR062887_674 SRR062887_675 SRR062887_677 SRR062887_679 SRR062887_681 SRR062887_682 SRR062887_685 SRR062887_687 SRR062887_688 SRR062887_690 SRR062887_692 SRR062887_693 SRR062944_1 SRR062944_3 SRR062944_4 SRR062944_5 SRR062944_7 SRR062944_9 SRR062944_11 SRR062944_13 SRR062944_15 SRR062944_17 SRR062944_18 SRR062944_19 SRR062944_20 SRR062944_23 SRR062944_24 SRR062944_25 SRR062944_26 SRR062944_30 SRR062944_33 SRR062944_36 SRR062944_37 SRR062944_38 SRR062944_39 SRR062944_41 SRR062944_42 SRR062944_43 SRR062944_47 SRR062944_48 SRR062944_49 SRR062944_50 SRR062944_51 SRR062944_53 SRR062944_54 SRR062944_56 SRR062944_57 SRR062944_58 SRR062944_59 SRR062944_60 SRR062944_62 SRR062944_64 SRR062944_66 SRR062944_68 SRR062944_69 SRR062944_75 SRR062944_76 SRR062944_77 SRR062944_78 SRR062944_80 SRR062944_81 SRR062944_84 SRR062944_85 SRR062944_87 SRR062944_88 SRR062944_90 SRR062944_91 SRR062944_92 SRR062944_93 SRR062944_100 SRR062944_101 SRR062944_102 SRR062944_103 SRR062944_105 SRR062944_106 SRR062944_108 SRR062944_111 SRR062944_113 SRR062944_115 SRR062944_122 SRR062944_123 SRR062944_124 SRR062944_126 SRR062944_127 SRR062944_129 SRR062944_131 SRR062944_134 SRR062944_138 SRR062944_139 SRR062944_143 SRR062944_144 SRR062944_145 SRR062944_146 SRR062944_148 SRR062944_150 SRR062944_151 SRR062944_153 SRR062944_154 SRR062944_155 SRR062944_156 SRR062944_158 SRR062944_159 SRR062944_160 SRR062944_161 SRR062944_162 SRR062944_163 SRR062944_164 SRR062944_165 SRR062944_166 SRR062944_167 SRR062944_168 SRR062944_169 SRR062944_170 SRR062944_171 SRR062944_172 SRR062944_175 SRR062944_176 SRR062944_177 SRR062944_178 SRR062944_180 SRR062944_181 SRR062944_183 SRR062944_184 SRR062944_185 SRR062944_186 SRR062944_187 SRR062944_188 SRR062944_189 SRR062944_191 SRR062944_193 SRR062944_194 SRR062944_195 SRR062944_196 SRR062944_197 SRR062944_198 SRR062944_203 SRR062944_204 SRR062944_206 SRR062944_207 SRR062944_209 SRR062944_210 SRR062944_214 SRR062944_215 SRR062944_216 SRR062944_218 SRR062944_219 SRR062944_221 SRR062944_223 SRR062944_224 SRR062944_225 SRR062944_226 SRR062944_228 SRR062944_229 SRR062944_232 SRR062944_233 SRR062944_234 SRR062944_235 SRR062944_237 SRR062944_238 SRR062944_239 SRR062944_240 SRR062944_241 SRR062944_242 SRR062944_243 SRR062944_244 SRR062944_245 SRR062944_249 SRR062944_251 SRR062944_252 SRR062944_254 SRR062944_256 SRR062944_257 SRR062944_258 SRR062944_260 SRR062944_261 SRR062944_263 SRR062944_264 SRR062944_265 SRR062944_266 SRR062944_267 SRR062944_268 SRR062944_269 SRR062944_271 SRR062944_273 SRR062944_274 SRR062944_275 SRR062944_277 SRR062944_278 SRR062944_279 SRR062944_280 SRR062944_281 SRR062944_282 SRR062944_283 SRR062944_284 SRR062944_285 SRR062944_286 SRR062944_287 SRR062944_289 SRR062944_290 SRR062944_291 SRR062944_294 SRR062944_295 SRR062944_300 SRR062944_302 SRR062944_303 SRR062944_304 SRR062944_306 SRR062944_307 SRR062944_308 SRR062944_309 SRR062944_311 SRR062944_312 SRR062944_313 SRR062944_314 SRR062944_316 SRR062944_317 SRR062944_318 SRR062944_322 SRR062944_323 SRR062944_324 SRR062944_325 SRR062944_326 SRR062944_327 SRR062944_328 SRR062944_329 SRR062944_330 SRR062944_334 SRR062944_335 SRR062944_336 SRR062944_337 SRR062944_338 SRR062944_339 SRR062944_340 SRR062944_341 SRR062944_342 SRR062944_343 SRR062944_344 SRR062944_346 SRR062944_347 SRR062944_348 SRR062944_349 SRR062944_351 SRR062944_352 SRR062944_353 SRR062944_358 SRR062944_359 SRR062944_362 SRR062944_363 SRR062944_364 SRR062944_365 SRR062944_366 SRR062944_367 SRR062944_368 SRR062944_369 SRR062944_370 SRR062944_371 SRR062944_372 SRR062944_375 SRR062944_378 SRR062944_379 SRR062944_381 SRR062944_382 SRR062944_383 SRR062944_384 SRR062944_385 SRR062944_387 SRR062944_388 SRR062944_389 SRR062944_390 SRR062944_391 SRR062944_392 SRR062944_393 SRR062944_394 SRR062944_395 SRR062944_396 SRR062944_397 SRR062944_398 SRR062944_399 SRR062944_400 SRR062944_403 SRR062944_404 SRR062944_405 SRR062944_406 SRR062944_407 SRR062944_408 SRR062944_409 SRR062944_410 SRR062944_411 SRR062944_413 SRR062944_414 SRR062944_416 SRR062944_417 SRR062944_418 SRR062944_419 SRR062944_421 SRR062944_422 SRR062944_424 SRR062944_425 SRR062944_427 SRR062944_428 SRR062944_430 SRR062944_431 SRR062944_432 SRR062944_433 SRR062944_434 SRR062944_435 SRR062944_436 SRR062944_439 SRR062944_440 SRR062944_441 SRR062944_442 SRR062944_443 SRR062944_445 SRR062944_446 SRR062944_447 SRR062944_450 SRR062944_452 SRR062944_453 SRR062944_454 SRR062944_455 SRR062944_457 SRR062944_458 SRR062944_460 SRR062944_463 SRR062944_464 SRR062944_465 SRR062944_466 SRR062944_467 SRR062944_469 SRR062944_470 SRR062944_471 SRR062944_472 SRR062944_473 SRR062944_475 SRR062944_476 SRR062944_477 SRR062944_478 SRR062944_479 SRR062944_483 SRR062944_485 SRR062944_487 SRR062944_488 SRR062944_489 SRR062944_490 SRR062944_491 SRR062944_492 SRR062944_494 SRR062944_496 SRR062944_497 SRR062944_498 SRR062944_500 SRR062944_501 SRR062944_502 SRR062944_504 SRR062944_509 SRR062944_510 SRR062944_511 SRR062944_512 SRR062944_513 SRR062944_516 SRR062944_519 SRR062944_520 SRR062944_522 SRR062944_523 SRR062944_524 SRR062944_525 SRR062944_526 SRR062944_527 SRR062944_528 SRR062944_529 SRR062944_530 SRR062944_531 SRR062944_532 SRR062944_534 SRR062944_535 SRR062944_536 SRR062944_539 SRR062944_540 SRR062944_541 SRR062944_544 SRR062944_545 SRR062944_546 SRR062944_547 SRR062944_548 SRR062944_549 SRR062944_550 SRR062944_552 SRR062944_553 SRR062944_554 SRR062944_555 SRR062944_557 SRR062944_559 SRR062944_560 SRR062944_561 SRR062944_562 SRR062944_564 SRR062944_565 SRR062944_566 SRR062944_567 SRR062944_568 SRR062944_569 SRR062944_570 SRR062944_572 SRR062944_573 SRR062944_574 SRR062944_576 SRR062944_577 SRR062944_579 SRR062944_580 SRR062944_581 SRR062944_582 SRR062944_583 SRR062944_584 SRR062944_585 SRR062944_586 SRR062944_589 SRR062944_590 SRR062944_591 SRR062944_592 SRR062944_593 SRR062944_594 SRR062944_595 SRR062944_596 SRR062944_597 SRR062944_598 SRR062944_599 SRR062944_601 SRR062944_602 SRR062944_604 SRR062944_605 SRR062944_607 SRR062944_610 SRR062944_611 SRR062944_612 SRR062944_613 SRR062944_614 SRR062944_615 SRR062944_616 SRR062944_618 SRR062944_619 SRR062944_624 SRR062944_625 SRR062944_626 SRR062944_627 SRR062944_631 SRR062944_632 SRR062944_633 SRR062944_634 SRR062944_635 SRR062944_636 SRR062944_637 SRR062944_639 SRR062944_641 SRR062944_642 SRR062944_644 SRR062944_646 SRR062944_647 SRR062944_650 SRR062944_651 SRR062944_652 SRR062944_655 SRR062944_656 SRR062944_658 SRR062944_660 SRR062944_661 SRR062944_663 SRR062944_666 SRR062944_667 SRR062944_668 SRR062944_669 SRR062944_670 SRR062944_671 SRR062944_673 SRR062944_674 SRR062944_676 SRR062944_678 SRR062944_679 SRR062944_680 SRR062944_681 SRR062944_682 SRR062944_686 SRR062944_687 SRR062944_690 SRR062944_691 SRR062944_692 SRR062944_693 SRR062963_6 SRR062963_7 SRR062963_8 SRR062963_11 SRR062963_13 SRR062963_15 SRR062963_16 SRR062963_20 SRR062963_24 SRR062963_31 SRR062963_33 SRR062963_34 SRR062963_38 SRR062963_40 SRR062963_41 SRR062963_42 SRR062963_47 SRR062963_49 SRR062963_51 SRR062963_53 SRR062963_56 SRR062963_58 SRR062963_60 SRR062963_66 SRR062963_68 SRR062963_75 SRR062963_82 SRR062963_86 SRR062963_88 SRR062963_91 SRR062963_93 SRR062963_95 SRR062963_99 SRR062963_104 SRR062963_105 SRR062963_108 SRR062963_110 SRR062963_118 SRR062963_121 SRR062963_129 SRR062963_130 SRR062963_138 SRR062963_146 SRR062963_147 SRR062963_148 SRR062963_150 SRR062963_152 SRR062963_154 SRR062963_157 SRR062963_158 SRR062963_164 SRR062963_165 SRR062963_170 SRR062963_171 SRR062963_174 SRR062963_177 SRR062963_178 SRR062963_184 SRR062963_185 SRR062963_186 SRR062963_187 SRR062963_189 SRR062963_190 SRR062963_196 SRR062963_203 SRR062963_205 SRR062963_207 SRR062963_210 SRR062963_213 SRR062963_214 SRR062963_217 SRR062963_218 SRR062963_219 SRR062963_220 SRR062963_223 SRR062963_227 SRR062963_229 SRR062963_232 SRR062963_233 SRR062963_237 SRR062963_238 SRR062963_239 SRR062963_240 SRR062963_243 SRR062963_244 SRR062963_249 SRR062963_251 SRR062963_261 SRR062963_265 SRR062963_267 SRR062963_271 SRR062963_273 SRR062963_274 SRR062963_276 SRR062963_278 SRR062963_284 SRR062963_286 SRR062963_288 SRR062963_291 SRR062963_292 SRR062963_294 SRR062963_295 SRR062963_297 SRR062963_298 SRR062963_300 SRR062963_301 SRR062963_302 SRR062963_305 SRR062963_307 SRR062963_314 SRR062963_318 SRR062963_325 SRR062963_326 SRR062963_328 SRR062963_329 SRR062963_330 SRR062963_333 SRR062963_334 SRR062963_337 SRR062963_338 SRR062963_341 SRR062963_342 SRR062963_344 SRR062963_347 SRR062963_349 SRR062963_353 SRR062963_354 SRR062963_357 SRR062963_359 SRR062963_360 SRR062963_362 SRR062963_363 SRR062963_364 SRR062963_366 SRR062963_369 SRR062963_373 SRR062963_374 SRR062963_380 SRR062963_381 SRR062963_384 SRR062963_387 SRR062963_388 SRR062963_389 SRR062963_390 SRR062963_391 SRR062963_394 SRR062963_401 SRR062963_406 SRR062963_407 SRR062963_408 SRR062963_412 SRR062963_414 SRR062963_415 SRR062963_416 SRR062963_417 SRR062963_419 SRR062963_421 SRR062963_423 SRR062963_425 SRR062963_427 SRR062963_428 SRR062963_429 SRR062963_434 SRR062963_435 SRR062963_438 SRR062963_441 SRR062963_442 SRR062963_443 SRR062963_446 SRR062963_450 SRR062963_454 SRR062963_457 SRR062963_458 SRR062963_459 SRR062963_461 SRR062963_462 SRR062963_463 SRR062963_464 SRR062963_465 SRR062963_466 SRR062963_468 SRR062963_472 SRR062963_475 SRR062963_479 SRR062963_481 SRR062963_482 SRR062963_486 SRR062963_487 SRR062963_488 SRR062963_490 SRR062963_491 SRR062963_492 SRR062963_499 SRR062963_500 SRR062963_502 SRR062963_506 SRR062963_508 SRR062963_510 SRR062963_511 SRR062963_512 SRR062963_515 SRR062963_518 SRR062963_519 SRR062963_520 SRR062963_522 SRR062963_524 SRR062963_525 SRR062963_527 SRR062963_528 SRR062963_530 SRR062963_535 SRR062963_536 SRR062963_537 SRR062963_555 SRR062963_557 SRR062963_559 SRR062963_565 SRR062963_568 SRR062963_569 SRR062963_572 SRR062963_575 SRR062963_576 SRR062963_577 SRR062963_578 SRR062963_580 SRR062963_585 SRR062963_593 SRR062963_595 SRR062963_600 SRR062963_604 SRR062963_605 SRR062963_606 SRR062963_607 SRR062963_610 SRR062963_611 SRR062963_612 SRR062963_613 SRR062963_614 SRR062963_615 SRR062963_618 SRR062963_619 SRR062963_623 SRR062963_624 SRR062963_628 SRR062963_632 SRR062963_635 SRR062963_637 SRR062963_642 SRR062963_643 SRR062963_644 SRR062963_646 SRR062963_647 SRR062963_649 SRR062963_654 SRR062963_655 SRR062963_656 SRR062963_660 SRR062963_665 SRR062963_666 SRR062963_667 SRR062963_668 SRR062963_669 SRR062963_670 SRR062963_671 SRR062963_675 SRR062963_677 SRR062963_679 SRR062963_681 SRR062963_682 SRR062963_683 SRR062963_685 SRR062963_689 SRR062963_690 SRR062963_692 SRR063006_2 SRR063006_8 SRR063006_31 SRR063006_33 SRR063006_38 SRR063006_40 SRR063006_43 SRR063006_46 SRR063006_52 SRR063006_55 SRR063006_56 SRR063006_59 SRR063006_61 SRR063006_63 SRR063006_65 SRR063006_68 SRR063006_77 SRR063006_79 SRR063006_83 SRR063006_86 SRR063006_89 SRR063006_97 SRR063006_101 SRR063006_102 SRR063006_108 SRR063006_109 SRR063006_117 SRR063006_118 SRR063006_120 SRR063006_124 SRR063006_125 SRR063006_128 SRR063006_134 SRR063006_138 SRR063006_144 SRR063006_145 SRR063006_160 SRR063006_161 SRR063006_163 SRR063006_164 SRR063006_171 SRR063006_174 SRR063006_176 SRR063006_182 SRR063006_183 SRR063006_186 SRR063006_190 SRR063006_193 SRR063006_206 SRR063006_207 SRR063006_208 SRR063006_211 SRR063006_223 SRR063006_224 SRR063006_232 SRR063006_237 SRR063006_238 SRR063006_239 SRR063006_241 SRR063006_244 SRR063006_248 SRR063006_256 SRR063006_257 SRR063006_259 SRR063006_261 SRR063006_262 SRR063006_263 SRR063006_271 SRR063006_272 SRR063006_275 SRR063006_279 SRR063006_281 SRR063006_288 SRR063006_295 SRR063006_300 SRR063006_301 SRR063006_304 SRR063006_309 SRR063006_310 SRR063006_311 SRR063006_317 SRR063006_318 SRR063006_320 SRR063006_330 SRR063006_331 SRR063006_338 SRR063006_339 SRR063006_341 SRR063006_342 SRR063006_347 SRR063006_348 SRR063006_358 SRR063006_359 SRR063006_360 SRR063006_361 SRR063006_362 SRR063006_366 SRR063006_368 SRR063006_376 SRR063006_377 SRR063006_379 SRR063006_383 SRR063006_386 SRR063006_387 SRR063006_400 SRR063006_403 SRR063006_406 SRR063006_408 SRR063006_410 SRR063006_414 SRR063006_428 SRR063006_430 SRR063006_436 SRR063006_445 SRR063006_446 SRR063006_447 SRR063006_449 SRR063006_455 SRR063006_459 SRR063006_461 SRR063006_462 SRR063006_469 SRR063006_470 SRR063006_472 SRR063006_473 SRR063006_475 SRR063006_476 SRR063006_487 SRR063006_489 SRR063006_493 SRR063006_499 SRR063006_505 SRR063006_512 SRR063006_514 SRR063006_526 SRR063006_527 SRR063006_528 SRR063006_532 SRR063006_533 SRR063006_534 SRR063006_536 SRR063006_546 SRR063006_550 SRR063006_551 SRR063006_554 SRR063006_560 SRR063006_568 SRR063006_570 SRR063006_573 SRR063006_576 SRR063006_581 SRR063006_584 SRR063006_586 SRR063006_588 SRR063006_591 SRR063006_601 SRR063006_604 SRR063006_608 SRR063006_610 SRR063006_612 SRR063006_614 SRR063006_615 SRR063006_618 SRR063006_619 SRR063006_629 SRR063006_642 SRR063006_645 SRR063006_652 SRR063006_657 SRR063006_667 SRR063006_673 SRR063006_681 SRR063006_684 SRR063006_685 SRR063006_688 SRR063006_690 SRR063025_3 SRR063025_4 SRR063025_10 SRR063025_12 SRR063025_23 SRR063025_30 SRR063025_32 SRR063025_34 SRR063025_35 SRR063025_41 SRR063025_43 SRR063025_46 SRR063025_48 SRR063025_49 SRR063025_54 SRR063025_59 SRR063025_60 SRR063025_63 SRR063025_64 SRR063025_66 SRR063025_67 SRR063025_68 SRR063025_70 SRR063025_72 SRR063025_73 SRR063025_74 SRR063025_75 SRR063025_77 SRR063025_78 SRR063025_79 SRR063025_80 SRR063025_85 SRR063025_87 SRR063025_90 SRR063025_94 SRR063025_95 SRR063025_98 SRR063025_100 SRR063025_101 SRR063025_109 SRR063025_117 SRR063025_121 SRR063025_123 SRR063025_124 SRR063025_126 SRR063025_127 SRR063025_129 SRR063025_130 SRR063025_132 SRR063025_134 SRR063025_135 SRR063025_137 SRR063025_141 SRR063025_142 SRR063025_157 SRR063025_159 SRR063025_160 SRR063025_161 SRR063025_163 SRR063025_166 SRR063025_167 SRR063025_169 SRR063025_170 SRR063025_174 SRR063025_177 SRR063025_179 SRR063025_182 SRR063025_184 SRR063025_185 SRR063025_190 SRR063025_191 SRR063025_193 SRR063025_198 SRR063025_199 SRR063025_200 SRR063025_201 SRR063025_203 SRR063025_205 SRR063025_210 SRR063025_214 SRR063025_217 SRR063025_220 SRR063025_227 SRR063025_230 SRR063025_234 SRR063025_236 SRR063025_237 SRR063025_244 SRR063025_249 SRR063025_250 SRR063025_255 SRR063025_258 SRR063025_262 SRR063025_263 SRR063025_264 SRR063025_265 SRR063025_266 SRR063025_268 SRR063025_270 SRR063025_271 SRR063025_273 SRR063025_275 SRR063025_276 SRR063025_281 SRR063025_284 SRR063025_285 SRR063025_288 SRR063025_295 SRR063025_296 SRR063025_297 SRR063025_299 SRR063025_301 SRR063025_303 SRR063025_304 SRR063025_305 SRR063025_309 SRR063025_313 SRR063025_314 SRR063025_323 SRR063025_325 SRR063025_327 SRR063025_329 SRR063025_331 SRR063025_332 SRR063025_334 SRR063025_335 SRR063025_337 SRR063025_339 SRR063025_341 SRR063025_342 SRR063025_347 SRR063025_348 SRR063025_352 SRR063025_356 SRR063025_359 SRR063025_360 SRR063025_362 SRR063025_363 SRR063025_365 SRR063025_370 SRR063025_373 SRR063025_375 SRR063025_376 SRR063025_378 SRR063025_380 SRR063025_382 SRR063025_383 SRR063025_384 SRR063025_388 SRR063025_389 SRR063025_394 SRR063025_397 SRR063025_398 SRR063025_399 SRR063025_402 SRR063025_403 SRR063025_406 SRR063025_409 SRR063025_411 SRR063025_414 SRR063025_419 SRR063025_420 SRR063025_422 SRR063025_425 SRR063025_426 SRR063025_433 SRR063025_434 SRR063025_437 SRR063025_439 SRR063025_452 SRR063025_454 SRR063025_464 SRR063025_466 SRR063025_471 SRR063025_474 SRR063025_475 SRR063025_478 SRR063025_480 SRR063025_482 SRR063025_487 SRR063025_488 SRR063025_501 SRR063025_503 SRR063025_504 SRR063025_508 SRR063025_510 SRR063025_512 SRR063025_513 SRR063025_517 SRR063025_524 SRR063025_526 SRR063025_527 SRR063025_530 SRR063025_531 SRR063025_537 SRR063025_539 SRR063025_540 SRR063025_541 SRR063025_546 SRR063025_547 SRR063025_549 SRR063025_550 SRR063025_553 SRR063025_555 SRR063025_562 SRR063025_563 SRR063025_564 SRR063025_570 SRR063025_574 SRR063025_575 SRR063025_576 SRR063025_583 SRR063025_591 SRR063025_594 SRR063025_599 SRR063025_600 SRR063025_601 SRR063025_602 SRR063025_603 SRR063025_605 SRR063025_611 SRR063025_612 SRR063025_614 SRR063025_621 SRR063025_623 SRR063025_626 SRR063025_627 SRR063025_629 SRR063025_632 SRR063025_636 SRR063025_638 SRR063025_639 SRR063025_640 SRR063025_641 SRR063025_644 SRR063025_646 SRR063025_649 SRR063025_650 SRR063025_654 SRR063025_657 SRR063025_658 SRR063025_659 SRR063025_662 SRR063025_665 SRR063025_668 SRR063025_669 SRR063025_670 SRR063025_674 SRR063025_681 SRR063025_684 SRR063025_685 SRR063025_686 SRR063025_691 SRR063025_692 SRR062858_660 SRR062670_11 SRR062670_12 SRR062670_18 SRR062670_23 SRR062670_24 SRR062670_30 SRR062670_31 SRR062670_32 SRR062670_38 SRR062670_46 SRR062670_52 SRR062670_54 SRR062670_55 SRR062670_57 SRR062670_59 SRR062670_60 SRR062670_89 SRR062670_95 SRR062670_99 SRR062670_102 SRR062670_103 SRR062670_108 SRR062670_112 SRR062670_120 SRR062670_124 SRR062670_132 SRR062670_134 SRR062670_140 SRR062670_141 SRR062670_148 SRR062670_158 SRR062670_162 SRR062670_170 SRR062670_174 SRR062670_175 SRR062670_181 SRR062670_183 SRR062670_194 SRR062670_201 SRR062670_203 SRR062670_212 SRR062670_219 SRR062670_234 SRR062670_236 SRR062670_238 SRR062670_243 SRR062670_249 SRR062670_255 SRR062670_257 SRR062670_260 SRR062670_265 SRR062670_267 SRR062670_271 SRR062670_281 SRR062670_286 SRR062670_289 SRR062670_290 SRR062670_293 SRR062670_298 SRR062670_299 SRR062670_302 SRR062670_305 SRR062670_308 SRR062670_310 SRR062670_318 SRR062670_321 SRR062670_324 SRR062670_328 SRR062670_329 SRR062670_333 SRR062670_334 SRR062670_335 SRR062670_338 SRR062670_339 SRR062670_343 SRR062670_344 SRR062670_351 SRR062670_355 SRR062670_359 SRR062670_360 SRR062670_361 SRR062670_362 SRR062670_364 SRR062670_371 SRR062670_372 SRR062670_374 SRR062670_376 SRR062670_378 SRR062670_381 SRR062670_382 SRR062670_384 SRR062670_390 SRR062670_391 SRR062670_397 SRR062670_399 SRR062670_409 SRR062670_412 SRR062670_418 SRR062670_420 SRR062670_421 SRR062670_422 SRR062670_423 SRR062670_424 SRR062670_425 SRR062670_426 SRR062670_428 SRR062670_432 SRR062670_445 SRR062670_450 SRR062670_452 SRR062670_455 SRR062670_457 SRR062670_458 SRR062670_462 SRR062670_464 SRR062670_465 SRR062670_468 SRR062670_474 SRR062670_476 SRR062670_477 SRR062670_478 SRR062670_484 SRR062670_491 SRR062670_492 SRR062670_495 SRR062670_498 SRR062670_506 SRR062670_507 SRR062670_509 SRR062670_510 SRR062670_514 SRR062670_517 SRR062670_518 SRR062670_521 SRR062670_529 SRR062670_534 SRR062670_537 SRR062670_544 SRR062670_545 SRR062670_546 SRR062670_548 SRR062670_551 SRR062670_555 SRR062670_557 SRR062670_558 SRR062670_560 SRR062670_563 SRR062670_564 SRR062670_565 SRR062670_566 SRR062670_569 SRR062670_574 SRR062670_577 SRR062670_582 SRR062670_592 SRR062670_595 SRR062670_600 SRR062670_604 SRR062670_606 SRR062670_611 SRR062670_618 SRR062670_622 SRR062670_627 SRR062670_637 SRR062670_639 SRR062670_641 SRR062670_644 SRR062670_646 SRR062670_647 SRR062670_650 SRR062670_651 SRR062670_666 SRR062670_667 SRR062670_668 SRR062670_670 SRR062670_677 SRR062670_679 SRR062670_681 SRR062670_688 SRR062670_690 SRR062670_691 SRR062679_47 SRR062679_55 SRR062679_100 SRR062679_143 SRR062679_202 SRR062679_206 SRR062679_214 SRR062679_279 SRR062679_314 SRR062679_321 SRR062679_392 SRR062679_393 SRR062679_412 SRR062679_420 SRR062679_460 SRR062679_463 SRR062679_471 SRR062679_507 SRR062679_544 SRR062679_560 SRR062679_609 SRR062679_623 SRR062679_630 SRR062679_631 SRR062679_670 SRR062701_4 SRR062701_5 SRR062701_8 SRR062701_10 SRR062701_23 SRR062701_45 SRR062701_46 SRR062701_48 SRR062701_51 SRR062701_55 SRR062701_58 SRR062701_59 SRR062701_67 SRR062701_68 SRR062701_69 SRR062701_74 SRR062701_77 SRR062701_81 SRR062701_89 SRR062701_90 SRR062701_92 SRR062701_93 SRR062701_94 SRR062701_95 SRR062701_100 SRR062701_104 SRR062701_106 SRR062701_108 SRR062701_109 SRR062701_115 SRR062701_116 SRR062701_126 SRR062701_127 SRR062701_133 SRR062701_134 SRR062701_139 SRR062701_143 SRR062701_147 SRR062701_150 SRR062701_158 SRR062701_163 SRR062701_164 SRR062701_173 SRR062701_180 SRR062701_182 SRR062701_184 SRR062701_185 SRR062701_189 SRR062701_191 SRR062701_193 SRR062701_197 SRR062701_198 SRR062701_199 SRR062701_200 SRR062701_204 SRR062701_206 SRR062701_207 SRR062701_215 SRR062701_217 SRR062701_219 SRR062701_221 SRR062701_224 SRR062701_228 SRR062701_236 SRR062701_237 SRR062701_238 SRR062701_241 SRR062701_242 SRR062701_243 SRR062701_253 SRR062701_255 SRR062701_257 SRR062701_264 SRR062701_282 SRR062701_285 SRR062701_290 SRR062701_293 SRR062701_295 SRR062701_300 SRR062701_303 SRR062701_309 SRR062701_310 SRR062701_311 SRR062701_312 SRR062701_317 SRR062701_329 SRR062701_331 SRR062701_339 SRR062701_345 SRR062701_346 SRR062701_349 SRR062701_351 SRR062701_363 SRR062701_364 SRR062701_365 SRR062701_366 SRR062701_367 SRR062701_368 SRR062701_371 SRR062701_379 SRR062701_383 SRR062701_384 SRR062701_385 SRR062701_386 SRR062701_388 SRR062701_392 SRR062701_394 SRR062701_401 SRR062701_402 SRR062701_404 SRR062701_407 SRR062701_409 SRR062701_413 SRR062701_416 SRR062701_417 SRR062701_418 SRR062701_420 SRR062701_421 SRR062701_428 SRR062701_430 SRR062701_435 SRR062701_439 SRR062701_441 SRR062701_443 SRR062701_449 SRR062701_458 SRR062701_463 SRR062701_464 SRR062701_471 SRR062701_476 SRR062701_483 SRR062701_484 SRR062701_487 SRR062701_488 SRR062701_493 SRR062701_495 SRR062701_496 SRR062701_497 SRR062701_499 SRR062701_500 SRR062701_502 SRR062701_506 SRR062701_514 SRR062701_519 SRR062701_522 SRR062701_524 SRR062701_529 SRR062701_530 SRR062701_532 SRR062701_538 SRR062701_540 SRR062701_546 SRR062701_547 SRR062701_549 SRR062701_551 SRR062701_553 SRR062701_557 SRR062701_560 SRR062701_564 SRR062701_569 SRR062701_574 SRR062701_578 SRR062701_580 SRR062701_587 SRR062701_588 SRR062701_589 SRR062701_593 SRR062701_594 SRR062701_595 SRR062701_599 SRR062701_602 SRR062701_605 SRR062701_609 SRR062701_612 SRR062701_618 SRR062701_620 SRR062701_621 SRR062701_626 SRR062701_629 SRR062701_630 SRR062701_632 SRR062701_638 SRR062701_639 SRR062701_641 SRR062701_643 SRR062701_645 SRR062701_648 SRR062701_649 SRR062701_652 SRR062701_655 SRR062701_656 SRR062701_660 SRR062701_667 SRR062701_670 SRR062701_673 SRR062701_679 SRR062701_680 SRR062701_682 SRR062701_683 SRR062701_688 SRR062701_690 SRR062701_691 SRR062701_693 SRR062753_111 SRR062753_188 SRR062753_239 SRR062753_312 SRR062753_330 SRR062753_376 SRR062753_398 SRR062753_411 SRR062753_570 SRR062753_591 SRR062753_633 SRR062753_662 SRR062753_673 SRR062759_79 SRR062759_144 SRR062759_180 SRR062759_209 SRR062759_258 SRR062759_271 SRR062759_429 SRR062759_456 SRR062759_463 SRR062759_523 SRR062759_525 SRR062759_570 SRR062759_596 SRR062759_686 SRR062763_11 SRR062763_15 SRR062763_18 SRR062763_21 SRR062763_31 SRR062763_49 SRR062763_60 SRR062763_65 SRR062763_73 SRR062763_77 SRR062763_88 SRR062763_101 SRR062763_102 SRR062763_111 SRR062763_113 SRR062763_115 SRR062763_125 SRR062763_128 SRR062763_136 SRR062763_140 SRR062763_144 SRR062763_146 SRR062763_159 SRR062763_172 SRR062763_173 SRR062763_189 SRR062763_190 SRR062763_191 SRR062763_203 SRR062763_204 SRR062763_206 SRR062763_207 SRR062763_212 SRR062763_218 SRR062763_221 SRR062763_223 SRR062763_236 SRR062763_244 SRR062763_253 SRR062763_258 SRR062763_260 SRR062763_263 SRR062763_264 SRR062763_275 SRR062763_278 SRR062763_281 SRR062763_293 SRR062763_297 SRR062763_304 SRR062763_312 SRR062763_313 SRR062763_314 SRR062763_315 SRR062763_324 SRR062763_328 SRR062763_344 SRR062763_348 SRR062763_353 SRR062763_359 SRR062763_360 SRR062763_361 SRR062763_368 SRR062763_375 SRR062763_376 SRR062763_386 SRR062763_397 SRR062763_399 SRR062763_402 SRR062763_407 SRR062763_412 SRR062763_417 SRR062763_425 SRR062763_432 SRR062763_448 SRR062763_450 SRR062763_453 SRR062763_454 SRR062763_455 SRR062763_461 SRR062763_462 SRR062763_466 SRR062763_469 SRR062763_479 SRR062763_485 SRR062763_486 SRR062763_492 SRR062763_495 SRR062763_496 SRR062763_499 SRR062763_503 SRR062763_505 SRR062763_506 SRR062763_508 SRR062763_518 SRR062763_520 SRR062763_529 SRR062763_542 SRR062763_545 SRR062763_548 SRR062763_554 SRR062763_557 SRR062763_559 SRR062763_562 SRR062763_563 SRR062763_564 SRR062763_589 SRR062763_600 SRR062763_601 SRR062763_610 SRR062763_613 SRR062763_616 SRR062763_637 SRR062763_638 SRR062763_644 SRR062763_647 SRR062763_648 SRR062763_650 SRR062763_654 SRR062763_667 SRR062763_672 SRR062763_678 SRR062763_679 SRR062763_680 SRR062763_681 SRR062763_682 SRR062763_684 SRR062763_685 SRR062767_661 SRR062778_19 SRR062778_26 SRR062778_63 SRR062778_75 SRR062778_77 SRR062778_111 SRR062778_120 SRR062778_121 SRR062778_122 SRR062778_140 SRR062778_155 SRR062778_169 SRR062778_182 SRR062778_197 SRR062778_231 SRR062778_246 SRR062778_250 SRR062778_273 SRR062778_278 SRR062778_287 SRR062778_302 SRR062778_382 SRR062778_401 SRR062778_449 SRR062778_454 SRR062778_457 SRR062778_480 SRR062778_488 SRR062778_502 SRR062778_524 SRR062778_525 SRR062778_543 SRR062778_578 SRR062778_584 SRR062778_588 SRR062778_596 SRR062778_636 SRR062778_645 SRR062778_669 SRR062778_676 SRR062781_2 SRR062781_17 SRR062781_23 SRR062781_48 SRR062781_54 SRR062781_64 SRR062781_65 SRR062781_113 SRR062781_143 SRR062781_176 SRR062781_210 SRR062781_218 SRR062781_303 SRR062781_318 SRR062781_321 SRR062781_342 SRR062781_358 SRR062781_369 SRR062781_374 SRR062781_405 SRR062781_416 SRR062781_418 SRR062781_427 SRR062781_445 SRR062781_447 SRR062781_454 SRR062781_476 SRR062781_499 SRR062781_502 SRR062781_534 SRR062781_539 SRR062781_541 SRR062781_547 SRR062781_564 SRR062781_586 SRR062781_604 SRR062781_620 SRR062781_659 SRR062781_668 SRR062781_676 SRR062781_683 SRR062781_687 SRR062787_2 SRR062787_4 SRR062787_5 SRR062787_6 SRR062787_9 SRR062787_13 SRR062787_15 SRR062787_16 SRR062787_21 SRR062787_22 SRR062787_23 SRR062787_25 SRR062787_26 SRR062787_28 SRR062787_29 SRR062787_31 SRR062787_39 SRR062787_44 SRR062787_48 SRR062787_49 SRR062787_52 SRR062787_56 SRR062787_57 SRR062787_58 SRR062787_59 SRR062787_61 SRR062787_62 SRR062787_63 SRR062787_67 SRR062787_68 SRR062787_69 SRR062787_70 SRR062787_71 SRR062787_72 SRR062787_74 SRR062787_79 SRR062787_83 SRR062787_84 SRR062787_86 SRR062787_87 SRR062787_89 SRR062787_90 SRR062787_93 SRR062787_96 SRR062787_100 SRR062787_101 SRR062787_102 SRR062787_104 SRR062787_105 SRR062787_106 SRR062787_107 SRR062787_119 SRR062787_120 SRR062787_121 SRR062787_125 SRR062787_133 SRR062787_135 SRR062787_137 SRR062787_138 SRR062787_141 SRR062787_146 SRR062787_147 SRR062787_148 SRR062787_150 SRR062787_152 SRR062787_153 SRR062787_154 SRR062787_159 SRR062787_160 SRR062787_161 SRR062787_165 SRR062787_168 SRR062787_171 SRR062787_172 SRR062787_175 SRR062787_177 SRR062787_180 SRR062787_183 SRR062787_184 SRR062787_189 SRR062787_191 SRR062787_192 SRR062787_193 SRR062787_194 SRR062787_195 SRR062787_196 SRR062787_197 SRR062787_199 SRR062787_201 SRR062787_202 SRR062787_204 SRR062787_207 SRR062787_209 SRR062787_210 SRR062787_214 SRR062787_216 SRR062787_217 SRR062787_218 SRR062787_219 SRR062787_222 SRR062787_224 SRR062787_226 SRR062787_231 SRR062787_236 SRR062787_237 SRR062787_241 SRR062787_242 SRR062787_243 SRR062787_244 SRR062787_248 SRR062787_249 SRR062787_253 SRR062787_255 SRR062787_257 SRR062787_261 SRR062787_262 SRR062787_263 SRR062787_265 SRR062787_266 SRR062787_268 SRR062787_270 SRR062787_273 SRR062787_274 SRR062787_275 SRR062787_276 SRR062787_277 SRR062787_278 SRR062787_279 SRR062787_280 SRR062787_282 SRR062787_283 SRR062787_284 SRR062787_285 SRR062787_290 SRR062787_291 SRR062787_295 SRR062787_296 SRR062787_297 SRR062787_298 SRR062787_300 SRR062787_303 SRR062787_304 SRR062787_305 SRR062787_306 SRR062787_308 SRR062787_309 SRR062787_311 SRR062787_312 SRR062787_313 SRR062787_315 SRR062787_318 SRR062787_319 SRR062787_321 SRR062787_322 SRR062787_325 SRR062787_326 SRR062787_329 SRR062787_330 SRR062787_332 SRR062787_335 SRR062787_336 SRR062787_337 SRR062787_338 SRR062787_340 SRR062787_341 SRR062787_344 SRR062787_346 SRR062787_347 SRR062787_348 SRR062787_349 SRR062787_350 SRR062787_353 SRR062787_354 SRR062787_356 SRR062787_358 SRR062787_361 SRR062787_363 SRR062787_365 SRR062787_366 SRR062787_370 SRR062787_376 SRR062787_379 SRR062787_380 SRR062787_381 SRR062787_382 SRR062787_384 SRR062787_385 SRR062787_386 SRR062787_387 SRR062787_390 SRR062787_391 SRR062787_394 SRR062787_395 SRR062787_396 SRR062787_399 SRR062787_400 SRR062787_402 SRR062787_403 SRR062787_410 SRR062787_413 SRR062787_414 SRR062787_415 SRR062787_417 SRR062787_418 SRR062787_420 SRR062787_421 SRR062787_422 SRR062787_423 SRR062787_424 SRR062787_425 SRR062787_427 SRR062787_429 SRR062787_433 SRR062787_434 SRR062787_438 SRR062787_442 SRR062787_444 SRR062787_446 SRR062787_447 SRR062787_448 SRR062787_449 SRR062787_450 SRR062787_451 SRR062787_453 SRR062787_454 SRR062787_455 SRR062787_457 SRR062787_458 SRR062787_460 SRR062787_463 SRR062787_464 SRR062787_465 SRR062787_467 SRR062787_471 SRR062787_477 SRR062787_478 SRR062787_479 SRR062787_480 SRR062787_483 SRR062787_485 SRR062787_488 SRR062787_491 SRR062787_493 SRR062787_498 SRR062787_499 SRR062787_500 SRR062787_502 SRR062787_503 SRR062787_505 SRR062787_506 SRR062787_507 SRR062787_508 SRR062787_510 SRR062787_511 SRR062787_513 SRR062787_514 SRR062787_517 SRR062787_519 SRR062787_522 SRR062787_523 SRR062787_524 SRR062787_525 SRR062787_526 SRR062787_527 SRR062787_528 SRR062787_530 SRR062787_533 SRR062787_539 SRR062787_541 SRR062787_544 SRR062787_545 SRR062787_547 SRR062787_548 SRR062787_549 SRR062787_551 SRR062787_553 SRR062787_554 SRR062787_555 SRR062787_556 SRR062787_558 SRR062787_561 SRR062787_562 SRR062787_563 SRR062787_564 SRR062787_566 SRR062787_567 SRR062787_569 SRR062787_572 SRR062787_573 SRR062787_575 SRR062787_576 SRR062787_578 SRR062787_583 SRR062787_584 SRR062787_585 SRR062787_587 SRR062787_588 SRR062787_589 SRR062787_591 SRR062787_593 SRR062787_594 SRR062787_595 SRR062787_596 SRR062787_597 SRR062787_600 SRR062787_601 SRR062787_603 SRR062787_604 SRR062787_605 SRR062787_611 SRR062787_613 SRR062787_614 SRR062787_616 SRR062787_618 SRR062787_619 SRR062787_621 SRR062787_623 SRR062787_624 SRR062787_628 SRR062787_629 SRR062787_632 SRR062787_633 SRR062787_634 SRR062787_638 SRR062787_640 SRR062787_643 SRR062787_644 SRR062787_645 SRR062787_646 SRR062787_647 SRR062787_649 SRR062787_651 SRR062787_652 SRR062787_653 SRR062787_654 SRR062787_657 SRR062787_658 SRR062787_659 SRR062787_661 SRR062787_663 SRR062787_665 SRR062787_667 SRR062787_668 SRR062787_669 SRR062787_671 SRR062787_672 SRR062787_676 SRR062787_677 SRR062787_678 SRR062787_680 SRR062787_681 SRR062787_682 SRR062787_683 SRR062787_684 SRR062787_687 SRR062787_689 SRR062787_692 SRR062787_693 SRR062795_476 SRR062795_483 SRR062852_233 SRR062853_321 SRR062867_2 SRR062867_15 SRR062867_18 SRR062867_20 SRR062867_26 SRR062867_28 SRR062867_40 SRR062867_44 SRR062867_68 SRR062867_72 SRR062867_79 SRR062867_83 SRR062867_84 SRR062867_98 SRR062867_100 SRR062867_120 SRR062867_121 SRR062867_123 SRR062867_124 SRR062867_126 SRR062867_130 SRR062867_132 SRR062867_145 SRR062867_147 SRR062867_150 SRR062867_151 SRR062867_153 SRR062867_169 SRR062867_185 SRR062867_196 SRR062867_198 SRR062867_200 SRR062867_201 SRR062867_204 SRR062867_207 SRR062867_220 SRR062867_234 SRR062867_235 SRR062867_236 SRR062867_237 SRR062867_246 SRR062867_250 SRR062867_252 SRR062867_253 SRR062867_260 SRR062867_265 SRR062867_266 SRR062867_277 SRR062867_278 SRR062867_281 SRR062867_299 SRR062867_300 SRR062867_302 SRR062867_307 SRR062867_316 SRR062867_317 SRR062867_323 SRR062867_331 SRR062867_335 SRR062867_340 SRR062867_343 SRR062867_352 SRR062867_353 SRR062867_354 SRR062867_357 SRR062867_360 SRR062867_362 SRR062867_363 SRR062867_372 SRR062867_385 SRR062867_388 SRR062867_395 SRR062867_398 SRR062867_401 SRR062867_403 SRR062867_406 SRR062867_407 SRR062867_411 SRR062867_413 SRR062867_416 SRR062867_424 SRR062867_433 SRR062867_434 SRR062867_436 SRR062867_441 SRR062867_442 SRR062867_444 SRR062867_446 SRR062867_448 SRR062867_452 SRR062867_457 SRR062867_475 SRR062867_478 SRR062867_479 SRR062867_481 SRR062867_483 SRR062867_491 SRR062867_498 SRR062867_499 SRR062867_504 SRR062867_512 SRR062867_518 SRR062867_520 SRR062867_522 SRR062867_536 SRR062867_541 SRR062867_562 SRR062867_570 SRR062867_571 SRR062867_582 SRR062867_595 SRR062867_596 SRR062867_602 SRR062867_605 SRR062867_612 SRR062867_613 SRR062867_631 SRR062867_652 SRR062867_654 SRR062867_657 SRR062867_658 SRR062867_671 SRR062867_672 SRR062867_687 SRR062867_690 SRR062867_691 SRR062911_471 SRR062949_8 SRR062949_10 SRR062949_12 SRR062949_16 SRR062949_33 SRR062949_35 SRR062949_38 SRR062949_39 SRR062949_41 SRR062949_42 SRR062949_59 SRR062949_74 SRR062949_76 SRR062949_88 SRR062949_94 SRR062949_101 SRR062949_102 SRR062949_106 SRR062949_111 SRR062949_113 SRR062949_124 SRR062949_128 SRR062949_132 SRR062949_135 SRR062949_140 SRR062949_142 SRR062949_148 SRR062949_153 SRR062949_155 SRR062949_157 SRR062949_159 SRR062949_163 SRR062949_174 SRR062949_175 SRR062949_179 SRR062949_183 SRR062949_186 SRR062949_191 SRR062949_195 SRR062949_215 SRR062949_217 SRR062949_226 SRR062949_238 SRR062949_246 SRR062949_252 SRR062949_267 SRR062949_268 SRR062949_269 SRR062949_270 SRR062949_272 SRR062949_273 SRR062949_280 SRR062949_281 SRR062949_298 SRR062949_300 SRR062949_303 SRR062949_317 SRR062949_318 SRR062949_324 SRR062949_331 SRR062949_336 SRR062949_338 SRR062949_363 SRR062949_366 SRR062949_370 SRR062949_381 SRR062949_383 SRR062949_397 SRR062949_398 SRR062949_404 SRR062949_428 SRR062949_436 SRR062949_438 SRR062949_439 SRR062949_441 SRR062949_445 SRR062949_452 SRR062949_463 SRR062949_467 SRR062949_474 SRR062949_478 SRR062949_482 SRR062949_485 SRR062949_490 SRR062949_493 SRR062949_499 SRR062949_505 SRR062949_506 SRR062949_518 SRR062949_524 SRR062949_528 SRR062949_538 SRR062949_540 SRR062949_543 SRR062949_544 SRR062949_550 SRR062949_552 SRR062949_555 SRR062949_560 SRR062949_564 SRR062949_574 SRR062949_579 SRR062949_583 SRR062949_585 SRR062949_588 SRR062949_591 SRR062949_597 SRR062949_603 SRR062949_607 SRR062949_622 SRR062949_624 SRR062949_627 SRR062949_632 SRR062949_634 SRR062949_636 SRR062949_649 SRR062949_655 SRR062949_666 SRR062949_682 SRR062949_683 SRR062966_5 SRR062966_6 SRR062966_11 SRR062966_14 SRR062966_16 SRR062966_18 SRR062966_31 SRR062966_32 SRR062966_41 SRR062966_42 SRR062966_46 SRR062966_48 SRR062966_49 SRR062966_51 SRR062966_58 SRR062966_61 SRR062966_76 SRR062966_83 SRR062966_90 SRR062966_106 SRR062966_111 SRR062966_114 SRR062966_123 SRR062966_129 SRR062966_133 SRR062966_135 SRR062966_148 SRR062966_150 SRR062966_151 SRR062966_155 SRR062966_156 SRR062966_159 SRR062966_167 SRR062966_169 SRR062966_170 SRR062966_178 SRR062966_180 SRR062966_190 SRR062966_191 SRR062966_197 SRR062966_201 SRR062966_203 SRR062966_208 SRR062966_210 SRR062966_211 SRR062966_212 SRR062966_214 SRR062966_220 SRR062966_224 SRR062966_226 SRR062966_227 SRR062966_240 SRR062966_242 SRR062966_244 SRR062966_247 SRR062966_248 SRR062966_253 SRR062966_254 SRR062966_258 SRR062966_259 SRR062966_268 SRR062966_271 SRR062966_272 SRR062966_280 SRR062966_297 SRR062966_302 SRR062966_306 SRR062966_318 SRR062966_321 SRR062966_323 SRR062966_326 SRR062966_330 SRR062966_334 SRR062966_336 SRR062966_344 SRR062966_345 SRR062966_347 SRR062966_348 SRR062966_349 SRR062966_354 SRR062966_355 SRR062966_361 SRR062966_364 SRR062966_367 SRR062966_369 SRR062966_370 SRR062966_373 SRR062966_378 SRR062966_383 SRR062966_384 SRR062966_392 SRR062966_393 SRR062966_396 SRR062966_401 SRR062966_402 SRR062966_403 SRR062966_404 SRR062966_405 SRR062966_409 SRR062966_415 SRR062966_416 SRR062966_425 SRR062966_429 SRR062966_447 SRR062966_448 SRR062966_452 SRR062966_460 SRR062966_467 SRR062966_468 SRR062966_478 SRR062966_499 SRR062966_501 SRR062966_504 SRR062966_507 SRR062966_512 SRR062966_523 SRR062966_530 SRR062966_533 SRR062966_538 SRR062966_539 SRR062966_541 SRR062966_545 SRR062966_549 SRR062966_552 SRR062966_565 SRR062966_569 SRR062966_570 SRR062966_574 SRR062966_579 SRR062966_580 SRR062966_583 SRR062966_585 SRR062966_597 SRR062966_599 SRR062966_600 SRR062966_602 SRR062966_606 SRR062966_613 SRR062966_618 SRR062966_619 SRR062966_622 SRR062966_628 SRR062966_633 SRR062966_634 SRR062966_638 SRR062966_660 SRR062966_661 SRR062966_662 SRR062966_666 SRR062966_676 SRR062966_677 SRR062966_679 SRR062966_680 SRR062966_685 SRR062966_687 SRR062966_691 SRR062984_10 SRR062984_17 SRR062984_36 SRR062984_40 SRR062984_45 SRR062984_52 SRR062984_57 SRR062984_68 SRR062984_90 SRR062984_100 SRR062984_119 SRR062984_127 SRR062984_130 SRR062984_133 SRR062984_134 SRR062984_135 SRR062984_137 SRR062984_141 SRR062984_143 SRR062984_148 SRR062984_151 SRR062984_162 SRR062984_171 SRR062984_183 SRR062984_201 SRR062984_215 SRR062984_218 SRR062984_219 SRR062984_224 SRR062984_235 SRR062984_236 SRR062984_238 SRR062984_239 SRR062984_243 SRR062984_249 SRR062984_276 SRR062984_292 SRR062984_293 SRR062984_304 SRR062984_307 SRR062984_313 SRR062984_318 SRR062984_320 SRR062984_323 SRR062984_325 SRR062984_338 SRR062984_339 SRR062984_347 SRR062984_363 SRR062984_370 SRR062984_373 SRR062984_387 SRR062984_391 SRR062984_394 SRR062984_401 SRR062984_402 SRR062984_406 SRR062984_413 SRR062984_426 SRR062984_432 SRR062984_449 SRR062984_462 SRR062984_466 SRR062984_473 SRR062984_478 SRR062984_479 SRR062984_481 SRR062984_486 SRR062984_491 SRR062984_513 SRR062984_526 SRR062984_542 SRR062984_551 SRR062984_579 SRR062984_591 SRR062984_593 SRR062984_596 SRR062984_599 SRR062984_608 SRR062984_618 SRR062984_624 SRR062984_627 SRR062984_629 SRR062984_646 SRR062984_650 SRR062984_654 SRR062984_670 SRR062984_680 SRR062984_692 SRR063013_44 SRR063013_62 SRR063013_74 SRR063013_77 SRR063013_79 SRR063013_91 SRR063013_102 SRR063013_114 SRR063013_119 SRR063013_124 SRR063013_149 SRR063013_150 SRR063013_167 SRR063013_173 SRR063013_191 SRR063013_199 SRR063013_219 SRR063013_227 SRR063013_234 SRR063013_247 SRR063013_287 SRR063013_293 SRR063013_296 SRR063013_318 SRR063013_332 SRR063013_340 SRR063013_374 SRR063013_381 SRR063013_385 SRR063013_394 SRR063013_397 SRR063013_399 SRR063013_415 SRR063013_443 SRR063013_449 SRR063013_460 SRR063013_462 SRR063013_465 SRR063013_467 SRR063013_472 SRR063013_480 SRR063013_486 SRR063013_526 SRR063013_542 SRR063013_555 SRR063013_608 SRR063013_634 SRR063013_646 SRR063013_654 SRR063013_656 SRR063013_660 SRR063013_670 SRR063013_674 SRR063013_679 SRR063013_684 SRR063013_689 SRR063029_8 SRR063029_15 SRR063029_18 SRR063029_34 SRR063029_36 SRR063029_43 SRR063029_63 SRR063029_90 SRR063029_97 SRR063029_101 SRR063029_121 SRR063029_132 SRR063029_133 SRR063029_140 SRR063029_143 SRR063029_150 SRR063029_172 SRR063029_173 SRR063029_175 SRR063029_178 SRR063029_186 SRR063029_191 SRR063029_194 SRR063029_203 SRR063029_208 SRR063029_222 SRR063029_236 SRR063029_240 SRR063029_260 SRR063029_261 SRR063029_266 SRR063029_284 SRR063029_288 SRR063029_298 SRR063029_306 SRR063029_308 SRR063029_309 SRR063029_319 SRR063029_320 SRR063029_328 SRR063029_336 SRR063029_339 SRR063029_371 SRR063029_375 SRR063029_390 SRR063029_393 SRR063029_403 SRR063029_412 SRR063029_435 SRR063029_442 SRR063029_445 SRR063029_451 SRR063029_452 SRR063029_454 SRR063029_463 SRR063029_469 SRR063029_475 SRR063029_486 SRR063029_494 SRR063029_512 SRR063029_537 SRR063029_562 SRR063029_569 SRR063029_571 SRR063029_590 SRR063029_591 SRR063029_596 SRR063029_597 SRR063029_603 SRR063029_614 SRR063029_621 SRR063029_656 SRR063029_659 SRR063029_669 SRR063029_675 SRR063029_688 SRR063029_693 SRR063031_18 SRR063031_61 SRR063031_80 SRR063031_135 SRR063031_136 SRR063031_149 SRR063031_166 SRR063031_219 SRR063031_236 SRR063031_316 SRR063031_324 SRR063031_344 SRR063031_351 SRR063031_360 SRR063031_385 SRR063031_405 SRR063031_423 SRR063031_448 SRR063031_488 SRR063031_518 SRR063031_533 SRR063031_540 SRR063031_541 SRR063031_569 SRR063031_574 SRR063031_612 SRR063031_661 SRR063031_668 SRR062788_46 SRR062788_402 SRR062788_692 SRR062680_296 SRR062680_584 SRR062955_28 SRR062955_50 SRR063011_25 SRR063011_59 SRR063011_101 SRR063011_207 SRR063011_268 SRR063011_315 SRR063011_321 SRR063011_356 SRR063011_489 SRR063011_591 SRR063011_691 SRR062687_7 SRR062687_10 SRR062687_12 SRR062687_58 SRR062687_74 SRR062687_94 SRR062687_100 SRR062687_124 SRR062687_143 SRR062687_173 SRR062687_174 SRR062687_192 SRR062687_240 SRR062687_247 SRR062687_248 SRR062687_260 SRR062687_271 SRR062687_333 SRR062687_341 SRR062687_357 SRR062687_362 SRR062687_367 SRR062687_376 SRR062687_395 SRR062687_398 SRR062687_410 SRR062687_437 SRR062687_440 SRR062687_441 SRR062687_442 SRR062687_459 SRR062687_465 SRR062687_468 SRR062687_474 SRR062687_475 SRR062687_496 SRR062687_500 SRR062687_520 SRR062687_547 SRR062687_564 SRR062687_565 SRR062687_575 SRR062687_588 SRR062687_590 SRR062687_603 SRR062687_651 SRR062687_657 SRR062687_682 SRR062705_8 SRR062705_31 SRR062705_89 SRR062705_114 SRR062705_120 SRR062705_122 SRR062705_128 SRR062705_130 SRR062705_142 SRR062705_192 SRR062705_240 SRR062705_243 SRR062705_250 SRR062705_297 SRR062705_299 SRR062705_305 SRR062705_350 SRR062705_387 SRR062705_392 SRR062705_411 SRR062705_422 SRR062705_441 SRR062705_442 SRR062705_447 SRR062705_453 SRR062705_457 SRR062705_480 SRR062705_495 SRR062705_513 SRR062705_529 SRR062705_555 SRR062705_575 SRR062705_576 SRR062705_590 SRR062705_593 SRR062705_598 SRR062705_629 SRR062705_640 SRR062705_651 SRR062705_656 SRR062705_664 SRR062705_677 SRR062706_59 SRR062706_175 SRR062706_208 SRR062706_270 SRR062706_276 SRR062706_308 SRR062706_477 SRR062706_526 SRR062706_554 SRR062706_657 SRR062706_681 SRR062706_686 SRR062736_12 SRR062736_18 SRR062736_27 SRR062736_36 SRR062736_84 SRR062736_96 SRR062736_106 SRR062736_118 SRR062736_120 SRR062736_121 SRR062736_150 SRR062736_157 SRR062736_161 SRR062736_170 SRR062736_173 SRR062736_177 SRR062736_189 SRR062736_211 SRR062736_229 SRR062736_236 SRR062736_237 SRR062736_279 SRR062736_285 SRR062736_292 SRR062736_300 SRR062736_310 SRR062736_311 SRR062736_313 SRR062736_314 SRR062736_317 SRR062736_326 SRR062736_341 SRR062736_349 SRR062736_354 SRR062736_402 SRR062736_405 SRR062736_406 SRR062736_420 SRR062736_430 SRR062736_440 SRR062736_446 SRR062736_453 SRR062736_481 SRR062736_487 SRR062736_488 SRR062736_498 SRR062736_521 SRR062736_524 SRR062736_561 SRR062736_587 SRR062736_590 SRR062736_617 SRR062736_625 SRR062736_626 SRR062736_633 SRR062736_638 SRR062736_661 SRR062736_665 SRR062736_667 SRR062736_668 SRR062736_682 SRR062738_489 SRR062743_2 SRR062743_12 SRR062743_13 SRR062743_17 SRR062743_27 SRR062743_33 SRR062743_35 SRR062743_37 SRR062743_44 SRR062743_45 SRR062743_48 SRR062743_52 SRR062743_56 SRR062743_61 SRR062743_62 SRR062743_63 SRR062743_65 SRR062743_67 SRR062743_68 SRR062743_71 SRR062743_73 SRR062743_74 SRR062743_78 SRR062743_83 SRR062743_85 SRR062743_87 SRR062743_88 SRR062743_89 SRR062743_93 SRR062743_94 SRR062743_98 SRR062743_99 SRR062743_101 SRR062743_102 SRR062743_106 SRR062743_111 SRR062743_112 SRR062743_118 SRR062743_119 SRR062743_120 SRR062743_121 SRR062743_122 SRR062743_128 SRR062743_129 SRR062743_130 SRR062743_132 SRR062743_134 SRR062743_135 SRR062743_138 SRR062743_141 SRR062743_145 SRR062743_150 SRR062743_153 SRR062743_156 SRR062743_160 SRR062743_163 SRR062743_168 SRR062743_169 SRR062743_173 SRR062743_179 SRR062743_182 SRR062743_183 SRR062743_185 SRR062743_190 SRR062743_191 SRR062743_196 SRR062743_199 SRR062743_203 SRR062743_207 SRR062743_208 SRR062743_211 SRR062743_214 SRR062743_218 SRR062743_223 SRR062743_224 SRR062743_226 SRR062743_227 SRR062743_229 SRR062743_234 SRR062743_237 SRR062743_238 SRR062743_240 SRR062743_241 SRR062743_247 SRR062743_249 SRR062743_251 SRR062743_258 SRR062743_263 SRR062743_265 SRR062743_269 SRR062743_270 SRR062743_272 SRR062743_275 SRR062743_277 SRR062743_279 SRR062743_287 SRR062743_289 SRR062743_298 SRR062743_301 SRR062743_321 SRR062743_326 SRR062743_327 SRR062743_329 SRR062743_332 SRR062743_336 SRR062743_338 SRR062743_343 SRR062743_344 SRR062743_346 SRR062743_362 SRR062743_377 SRR062743_383 SRR062743_389 SRR062743_392 SRR062743_393 SRR062743_394 SRR062743_396 SRR062743_400 SRR062743_407 SRR062743_409 SRR062743_410 SRR062743_415 SRR062743_427 SRR062743_428 SRR062743_432 SRR062743_433 SRR062743_436 SRR062743_439 SRR062743_440 SRR062743_442 SRR062743_444 SRR062743_447 SRR062743_449 SRR062743_451 SRR062743_455 SRR062743_456 SRR062743_459 SRR062743_463 SRR062743_467 SRR062743_471 SRR062743_474 SRR062743_490 SRR062743_491 SRR062743_494 SRR062743_500 SRR062743_503 SRR062743_507 SRR062743_513 SRR062743_514 SRR062743_521 SRR062743_523 SRR062743_534 SRR062743_540 SRR062743_542 SRR062743_543 SRR062743_545 SRR062743_552 SRR062743_554 SRR062743_556 SRR062743_571 SRR062743_573 SRR062743_580 SRR062743_582 SRR062743_585 SRR062743_586 SRR062743_587 SRR062743_591 SRR062743_598 SRR062743_599 SRR062743_600 SRR062743_605 SRR062743_606 SRR062743_608 SRR062743_610 SRR062743_620 SRR062743_622 SRR062743_625 SRR062743_629 SRR062743_631 SRR062743_632 SRR062743_638 SRR062743_640 SRR062743_643 SRR062743_647 SRR062743_652 SRR062743_656 SRR062743_657 SRR062743_658 SRR062743_664 SRR062743_665 SRR062743_666 SRR062743_669 SRR062743_671 SRR062743_675 SRR062743_678 SRR062743_682 SRR062743_689 SRR062743_693 SRR062748_5 SRR062748_17 SRR062748_18 SRR062748_29 SRR062748_41 SRR062748_55 SRR062748_57 SRR062748_69 SRR062748_71 SRR062748_75 SRR062748_81 SRR062748_92 SRR062748_94 SRR062748_103 SRR062748_115 SRR062748_116 SRR062748_120 SRR062748_142 SRR062748_147 SRR062748_149 SRR062748_151 SRR062748_152 SRR062748_153 SRR062748_155 SRR062748_156 SRR062748_158 SRR062748_162 SRR062748_163 SRR062748_167 SRR062748_168 SRR062748_176 SRR062748_183 SRR062748_196 SRR062748_197 SRR062748_200 SRR062748_202 SRR062748_203 SRR062748_207 SRR062748_211 SRR062748_220 SRR062748_223 SRR062748_225 SRR062748_234 SRR062748_243 SRR062748_249 SRR062748_250 SRR062748_260 SRR062748_269 SRR062748_271 SRR062748_273 SRR062748_274 SRR062748_275 SRR062748_281 SRR062748_284 SRR062748_293 SRR062748_319 SRR062748_320 SRR062748_328 SRR062748_333 SRR062748_337 SRR062748_338 SRR062748_344 SRR062748_349 SRR062748_351 SRR062748_357 SRR062748_359 SRR062748_361 SRR062748_366 SRR062748_382 SRR062748_385 SRR062748_394 SRR062748_400 SRR062748_410 SRR062748_418 SRR062748_426 SRR062748_430 SRR062748_438 SRR062748_439 SRR062748_443 SRR062748_451 SRR062748_459 SRR062748_483 SRR062748_485 SRR062748_505 SRR062748_512 SRR062748_515 SRR062748_518 SRR062748_538 SRR062748_539 SRR062748_545 SRR062748_546 SRR062748_552 SRR062748_553 SRR062748_577 SRR062748_579 SRR062748_589 SRR062748_593 SRR062748_613 SRR062748_631 SRR062748_640 SRR062748_641 SRR062748_645 SRR062748_646 SRR062748_663 SRR062748_667 SRR062748_672 SRR062748_677 SRR062748_679 SRR062748_682 SRR062748_686 SRR062748_689 SRR062749_6 SRR062749_10 SRR062749_22 SRR062749_25 SRR062749_39 SRR062749_41 SRR062749_74 SRR062749_96 SRR062749_98 SRR062749_133 SRR062749_174 SRR062749_181 SRR062749_185 SRR062749_192 SRR062749_209 SRR062749_222 SRR062749_223 SRR062749_228 SRR062749_229 SRR062749_232 SRR062749_236 SRR062749_267 SRR062749_278 SRR062749_284 SRR062749_297 SRR062749_304 SRR062749_307 SRR062749_330 SRR062749_339 SRR062749_340 SRR062749_366 SRR062749_370 SRR062749_415 SRR062749_416 SRR062749_425 SRR062749_429 SRR062749_443 SRR062749_445 SRR062749_474 SRR062749_479 SRR062749_512 SRR062749_513 SRR062749_542 SRR062749_553 SRR062749_562 SRR062749_572 SRR062749_573 SRR062749_582 SRR062749_584 SRR062749_589 SRR062749_602 SRR062749_603 SRR062749_612 SRR062749_628 SRR062749_637 SRR062762_1 SRR062762_3 SRR062762_10 SRR062762_17 SRR062762_18 SRR062762_31 SRR062762_42 SRR062762_51 SRR062762_64 SRR062762_70 SRR062762_74 SRR062762_75 SRR062762_76 SRR062762_79 SRR062762_84 SRR062762_92 SRR062762_95 SRR062762_96 SRR062762_103 SRR062762_104 SRR062762_109 SRR062762_115 SRR062762_123 SRR062762_130 SRR062762_132 SRR062762_136 SRR062762_144 SRR062762_146 SRR062762_150 SRR062762_162 SRR062762_165 SRR062762_169 SRR062762_178 SRR062762_180 SRR062762_182 SRR062762_183 SRR062762_193 SRR062762_197 SRR062762_202 SRR062762_203 SRR062762_212 SRR062762_234 SRR062762_237 SRR062762_250 SRR062762_254 SRR062762_264 SRR062762_284 SRR062762_286 SRR062762_287 SRR062762_290 SRR062762_297 SRR062762_299 SRR062762_300 SRR062762_301 SRR062762_305 SRR062762_310 SRR062762_318 SRR062762_320 SRR062762_325 SRR062762_331 SRR062762_334 SRR062762_337 SRR062762_341 SRR062762_345 SRR062762_349 SRR062762_352 SRR062762_356 SRR062762_358 SRR062762_361 SRR062762_363 SRR062762_365 SRR062762_383 SRR062762_389 SRR062762_396 SRR062762_403 SRR062762_405 SRR062762_407 SRR062762_423 SRR062762_426 SRR062762_436 SRR062762_438 SRR062762_444 SRR062762_451 SRR062762_453 SRR062762_461 SRR062762_464 SRR062762_467 SRR062762_469 SRR062762_474 SRR062762_478 SRR062762_486 SRR062762_487 SRR062762_499 SRR062762_505 SRR062762_509 SRR062762_514 SRR062762_519 SRR062762_520 SRR062762_527 SRR062762_531 SRR062762_532 SRR062762_536 SRR062762_537 SRR062762_540 SRR062762_542 SRR062762_544 SRR062762_557 SRR062762_558 SRR062762_567 SRR062762_578 SRR062762_579 SRR062762_592 SRR062762_593 SRR062762_605 SRR062762_621 SRR062762_627 SRR062762_633 SRR062762_640 SRR062762_641 SRR062762_647 SRR062762_652 SRR062762_668 SRR062762_672 SRR062762_679 SRR062762_688 SRR062762_691 SRR062762_693 SRR062861_3 SRR062861_8 SRR062861_11 SRR062861_12 SRR062861_13 SRR062861_22 SRR062861_23 SRR062861_24 SRR062861_27 SRR062861_29 SRR062861_31 SRR062861_36 SRR062861_37 SRR062861_39 SRR062861_41 SRR062861_44 SRR062861_45 SRR062861_47 SRR062861_52 SRR062861_54 SRR062861_56 SRR062861_57 SRR062861_58 SRR062861_59 SRR062861_60 SRR062861_62 SRR062861_65 SRR062861_66 SRR062861_68 SRR062861_70 SRR062861_76 SRR062861_80 SRR062861_82 SRR062861_83 SRR062861_88 SRR062861_94 SRR062861_95 SRR062861_96 SRR062861_102 SRR062861_107 SRR062861_109 SRR062861_117 SRR062861_118 SRR062861_120 SRR062861_121 SRR062861_125 SRR062861_131 SRR062861_132 SRR062861_136 SRR062861_137 SRR062861_139 SRR062861_140 SRR062861_141 SRR062861_143 SRR062861_144 SRR062861_147 SRR062861_150 SRR062861_151 SRR062861_152 SRR062861_154 SRR062861_155 SRR062861_156 SRR062861_157 SRR062861_159 SRR062861_163 SRR062861_164 SRR062861_166 SRR062861_167 SRR062861_168 SRR062861_169 SRR062861_170 SRR062861_171 SRR062861_172 SRR062861_173 SRR062861_174 SRR062861_176 SRR062861_177 SRR062861_181 SRR062861_183 SRR062861_184 SRR062861_189 SRR062861_190 SRR062861_192 SRR062861_197 SRR062861_198 SRR062861_200 SRR062861_202 SRR062861_203 SRR062861_204 SRR062861_205 SRR062861_207 SRR062861_209 SRR062861_214 SRR062861_219 SRR062861_224 SRR062861_231 SRR062861_232 SRR062861_233 SRR062861_235 SRR062861_236 SRR062861_239 SRR062861_245 SRR062861_246 SRR062861_248 SRR062861_250 SRR062861_253 SRR062861_259 SRR062861_264 SRR062861_265 SRR062861_266 SRR062861_267 SRR062861_268 SRR062861_271 SRR062861_272 SRR062861_273 SRR062861_275 SRR062861_278 SRR062861_280 SRR062861_286 SRR062861_290 SRR062861_291 SRR062861_293 SRR062861_295 SRR062861_296 SRR062861_297 SRR062861_298 SRR062861_299 SRR062861_300 SRR062861_301 SRR062861_304 SRR062861_309 SRR062861_311 SRR062861_313 SRR062861_315 SRR062861_316 SRR062861_317 SRR062861_321 SRR062861_324 SRR062861_325 SRR062861_327 SRR062861_331 SRR062861_334 SRR062861_337 SRR062861_339 SRR062861_342 SRR062861_343 SRR062861_347 SRR062861_352 SRR062861_354 SRR062861_356 SRR062861_358 SRR062861_359 SRR062861_360 SRR062861_364 SRR062861_365 SRR062861_366 SRR062861_368 SRR062861_369 SRR062861_375 SRR062861_376 SRR062861_385 SRR062861_386 SRR062861_387 SRR062861_388 SRR062861_394 SRR062861_400 SRR062861_401 SRR062861_404 SRR062861_406 SRR062861_409 SRR062861_411 SRR062861_419 SRR062861_420 SRR062861_421 SRR062861_423 SRR062861_426 SRR062861_427 SRR062861_428 SRR062861_430 SRR062861_432 SRR062861_437 SRR062861_438 SRR062861_444 SRR062861_447 SRR062861_448 SRR062861_449 SRR062861_450 SRR062861_451 SRR062861_452 SRR062861_453 SRR062861_454 SRR062861_455 SRR062861_461 SRR062861_472 SRR062861_473 SRR062861_474 SRR062861_475 SRR062861_477 SRR062861_479 SRR062861_480 SRR062861_481 SRR062861_484 SRR062861_487 SRR062861_488 SRR062861_490 SRR062861_493 SRR062861_496 SRR062861_497 SRR062861_499 SRR062861_500 SRR062861_505 SRR062861_506 SRR062861_509 SRR062861_511 SRR062861_518 SRR062861_521 SRR062861_522 SRR062861_531 SRR062861_532 SRR062861_533 SRR062861_536 SRR062861_537 SRR062861_539 SRR062861_542 SRR062861_548 SRR062861_550 SRR062861_551 SRR062861_552 SRR062861_560 SRR062861_561 SRR062861_562 SRR062861_563 SRR062861_565 SRR062861_566 SRR062861_567 SRR062861_570 SRR062861_571 SRR062861_572 SRR062861_573 SRR062861_575 SRR062861_581 SRR062861_582 SRR062861_583 SRR062861_586 SRR062861_587 SRR062861_588 SRR062861_593 SRR062861_595 SRR062861_601 SRR062861_608 SRR062861_610 SRR062861_612 SRR062861_613 SRR062861_615 SRR062861_616 SRR062861_619 SRR062861_625 SRR062861_626 SRR062861_627 SRR062861_628 SRR062861_632 SRR062861_634 SRR062861_635 SRR062861_636 SRR062861_637 SRR062861_641 SRR062861_643 SRR062861_649 SRR062861_651 SRR062861_652 SRR062861_657 SRR062861_661 SRR062861_668 SRR062861_670 SRR062861_671 SRR062861_677 SRR062861_681 SRR062861_685 SRR062861_687 SRR062861_688 SRR062861_691 SRR062861_692 SRR062878_4 SRR062878_25 SRR062878_42 SRR062878_54 SRR062878_140 SRR062878_150 SRR062878_175 SRR062878_193 SRR062878_211 SRR062878_232 SRR062878_238 SRR062878_292 SRR062878_299 SRR062878_301 SRR062878_303 SRR062878_322 SRR062878_356 SRR062878_364 SRR062878_424 SRR062878_425 SRR062878_443 SRR062878_446 SRR062878_451 SRR062878_455 SRR062878_481 SRR062878_495 SRR062878_521 SRR062878_532 SRR062878_540 SRR062878_556 SRR062878_570 SRR062878_591 SRR062878_593 SRR062878_681 SRR062878_692 SRR062893_19 SRR062893_21 SRR062893_54 SRR062893_55 SRR062893_70 SRR062893_75 SRR062893_87 SRR062893_88 SRR062893_91 SRR062893_111 SRR062893_112 SRR062893_118 SRR062893_169 SRR062893_174 SRR062893_210 SRR062893_215 SRR062893_221 SRR062893_225 SRR062893_229 SRR062893_270 SRR062893_275 SRR062893_279 SRR062893_284 SRR062893_286 SRR062893_292 SRR062893_302 SRR062893_309 SRR062893_313 SRR062893_338 SRR062893_343 SRR062893_359 SRR062893_385 SRR062893_410 SRR062893_421 SRR062893_425 SRR062893_427 SRR062893_433 SRR062893_441 SRR062893_454 SRR062893_460 SRR062893_464 SRR062893_470 SRR062893_501 SRR062893_509 SRR062893_518 SRR062893_520 SRR062893_544 SRR062893_554 SRR062893_559 SRR062893_569 SRR062893_578 SRR062893_585 SRR062893_596 SRR062893_606 SRR062893_617 SRR062893_647 SRR062893_650 SRR062893_659 SRR062893_662 SRR062893_680 SRR062893_690 SRR062896_18 SRR062896_46 SRR062896_51 SRR062896_64 SRR062896_65 SRR062896_66 SRR062896_69 SRR062896_75 SRR062896_97 SRR062896_102 SRR062896_120 SRR062896_129 SRR062896_140 SRR062896_148 SRR062896_158 SRR062896_173 SRR062896_193 SRR062896_196 SRR062896_227 SRR062896_235 SRR062896_242 SRR062896_251 SRR062896_256 SRR062896_260 SRR062896_273 SRR062896_274 SRR062896_278 SRR062896_321 SRR062896_323 SRR062896_355 SRR062896_370 SRR062896_380 SRR062896_414 SRR062896_419 SRR062896_434 SRR062896_479 SRR062896_486 SRR062896_492 SRR062896_497 SRR062896_504 SRR062896_513 SRR062896_516 SRR062896_542 SRR062896_571 SRR062896_572 SRR062896_582 SRR062896_604 SRR062896_652 SRR062896_688 SRR062897_60 SRR062897_136 SRR062897_275 SRR062897_396 SRR062903_141 SRR062976_25 SRR062976_31 SRR062976_35 SRR062976_45 SRR062976_53 SRR062976_104 SRR062976_111 SRR062976_113 SRR062976_133 SRR062976_150 SRR062976_162 SRR062976_187 SRR062976_204 SRR062976_209 SRR062976_259 SRR062976_264 SRR062976_274 SRR062976_294 SRR062976_305 SRR062976_308 SRR062976_325 SRR062976_328 SRR062976_350 SRR062976_354 SRR062976_368 SRR062976_380 SRR062976_383 SRR062976_393 SRR062976_394 SRR062976_398 SRR062976_418 SRR062976_420 SRR062976_482 SRR062976_484 SRR062976_497 SRR062976_509 SRR062976_523 SRR062976_526 SRR062976_551 SRR062976_572 SRR062976_579 SRR062976_600 SRR062976_609 SRR062976_640 SRR062976_661 SRR062976_663 SRR062976_669 SRR062976_678 SRR062976_681 SRR062976_684 SRR063055_13 SRR063055_30 SRR063055_31 SRR063055_75 SRR063055_117 SRR063055_152 SRR063055_244 SRR063055_263 SRR063055_306 SRR063055_326 SRR063055_328 SRR063055_387 SRR063055_397 SRR063055_475 SRR063055_515 SRR063055_573 SRR063055_585 SRR063055_604 SRR063055_619 SRR063055_642 SRR063055_655 SRR063055_666 SRR062735_11 SRR062735_26 SRR062735_33 SRR062735_46 SRR062735_48 SRR062735_82 SRR062735_85 SRR062735_89 SRR062735_126 SRR062735_133 SRR062735_152 SRR062735_170 SRR062735_181 SRR062735_222 SRR062735_245 SRR062735_250 SRR062735_256 SRR062735_260 SRR062735_267 SRR062735_276 SRR062735_279 SRR062735_304 SRR062735_312 SRR062735_320 SRR062735_321 SRR062735_350 SRR062735_354 SRR062735_375 SRR062735_412 SRR062735_415 SRR062735_463 SRR062735_511 SRR062735_528 SRR062735_532 SRR062735_539 SRR062735_542 SRR062735_553 SRR062735_572 SRR062735_601 SRR062735_607 SRR062735_615 SRR062735_646 SRR062735_671 SRR062735_681 SRR062826_559 SRR062828_448 SRR062875_233 SRR062875_669 SRR062894_453 SRR063045_53 SRR063045_140 SRR063045_608 SRR062675_3 SRR062675_5 SRR062675_8 SRR062675_9 SRR062675_11 SRR062675_12 SRR062675_14 SRR062675_16 SRR062675_17 SRR062675_18 SRR062675_20 SRR062675_21 SRR062675_22 SRR062675_25 SRR062675_27 SRR062675_28 SRR062675_29 SRR062675_33 SRR062675_34 SRR062675_36 SRR062675_37 SRR062675_40 SRR062675_41 SRR062675_44 SRR062675_47 SRR062675_49 SRR062675_50 SRR062675_51 SRR062675_52 SRR062675_54 SRR062675_55 SRR062675_56 SRR062675_58 SRR062675_59 SRR062675_60 SRR062675_61 SRR062675_63 SRR062675_66 SRR062675_67 SRR062675_69 SRR062675_70 SRR062675_71 SRR062675_72 SRR062675_77 SRR062675_79 SRR062675_80 SRR062675_81 SRR062675_83 SRR062675_84 SRR062675_86 SRR062675_87 SRR062675_88 SRR062675_89 SRR062675_90 SRR062675_91 SRR062675_92 SRR062675_93 SRR062675_95 SRR062675_97 SRR062675_98 SRR062675_99 SRR062675_100 SRR062675_102 SRR062675_104 SRR062675_105 SRR062675_106 SRR062675_107 SRR062675_108 SRR062675_109 SRR062675_110 SRR062675_111 SRR062675_112 SRR062675_113 SRR062675_115 SRR062675_116 SRR062675_117 SRR062675_118 SRR062675_119 SRR062675_122 SRR062675_124 SRR062675_127 SRR062675_128 SRR062675_129 SRR062675_130 SRR062675_132 SRR062675_135 SRR062675_137 SRR062675_138 SRR062675_139 SRR062675_141 SRR062675_142 SRR062675_143 SRR062675_146 SRR062675_148 SRR062675_149 SRR062675_150 SRR062675_151 SRR062675_152 SRR062675_153 SRR062675_154 SRR062675_155 SRR062675_156 SRR062675_157 SRR062675_158 SRR062675_159 SRR062675_160 SRR062675_161 SRR062675_162 SRR062675_163 SRR062675_169 SRR062675_170 SRR062675_171 SRR062675_172 SRR062675_173 SRR062675_176 SRR062675_177 SRR062675_178 SRR062675_179 SRR062675_181 SRR062675_183 SRR062675_187 SRR062675_188 SRR062675_189 SRR062675_190 SRR062675_192 SRR062675_193 SRR062675_194 SRR062675_195 SRR062675_196 SRR062675_197 SRR062675_198 SRR062675_200 SRR062675_202 SRR062675_203 SRR062675_204 SRR062675_206 SRR062675_209 SRR062675_211 SRR062675_212 SRR062675_213 SRR062675_215 SRR062675_216 SRR062675_217 SRR062675_219 SRR062675_220 SRR062675_221 SRR062675_223 SRR062675_224 SRR062675_226 SRR062675_227 SRR062675_229 SRR062675_230 SRR062675_232 SRR062675_233 SRR062675_234 SRR062675_235 SRR062675_236 SRR062675_239 SRR062675_240 SRR062675_241 SRR062675_244 SRR062675_249 SRR062675_250 SRR062675_252 SRR062675_253 SRR062675_254 SRR062675_255 SRR062675_256 SRR062675_257 SRR062675_260 SRR062675_264 SRR062675_265 SRR062675_266 SRR062675_269 SRR062675_270 SRR062675_271 SRR062675_272 SRR062675_273 SRR062675_275 SRR062675_276 SRR062675_277 SRR062675_278 SRR062675_280 SRR062675_282 SRR062675_283 SRR062675_284 SRR062675_286 SRR062675_288 SRR062675_289 SRR062675_290 SRR062675_292 SRR062675_293 SRR062675_295 SRR062675_296 SRR062675_297 SRR062675_299 SRR062675_300 SRR062675_301 SRR062675_302 SRR062675_303 SRR062675_305 SRR062675_306 SRR062675_307 SRR062675_308 SRR062675_309 SRR062675_312 SRR062675_313 SRR062675_314 SRR062675_315 SRR062675_317 SRR062675_318 SRR062675_320 SRR062675_321 SRR062675_322 SRR062675_323 SRR062675_324 SRR062675_326 SRR062675_328 SRR062675_329 SRR062675_330 SRR062675_340 SRR062675_341 SRR062675_342 SRR062675_344 SRR062675_345 SRR062675_346 SRR062675_347 SRR062675_348 SRR062675_351 SRR062675_353 SRR062675_355 SRR062675_356 SRR062675_357 SRR062675_358 SRR062675_359 SRR062675_365 SRR062675_367 SRR062675_368 SRR062675_369 SRR062675_371 SRR062675_373 SRR062675_376 SRR062675_377 SRR062675_379 SRR062675_380 SRR062675_382 SRR062675_383 SRR062675_384 SRR062675_385 SRR062675_387 SRR062675_388 SRR062675_389 SRR062675_391 SRR062675_393 SRR062675_394 SRR062675_395 SRR062675_398 SRR062675_400 SRR062675_401 SRR062675_404 SRR062675_405 SRR062675_406 SRR062675_407 SRR062675_408 SRR062675_411 SRR062675_412 SRR062675_413 SRR062675_414 SRR062675_415 SRR062675_416 SRR062675_418 SRR062675_419 SRR062675_421 SRR062675_422 SRR062675_423 SRR062675_425 SRR062675_426 SRR062675_430 SRR062675_431 SRR062675_433 SRR062675_434 SRR062675_435 SRR062675_436 SRR062675_438 SRR062675_439 SRR062675_440 SRR062675_441 SRR062675_444 SRR062675_447 SRR062675_448 SRR062675_449 SRR062675_450 SRR062675_455 SRR062675_457 SRR062675_459 SRR062675_460 SRR062675_461 SRR062675_462 SRR062675_463 SRR062675_464 SRR062675_468 SRR062675_470 SRR062675_471 SRR062675_472 SRR062675_476 SRR062675_478 SRR062675_479 SRR062675_480 SRR062675_481 SRR062675_483 SRR062675_486 SRR062675_487 SRR062675_489 SRR062675_490 SRR062675_491 SRR062675_492 SRR062675_496 SRR062675_500 SRR062675_501 SRR062675_502 SRR062675_503 SRR062675_504 SRR062675_505 SRR062675_509 SRR062675_512 SRR062675_513 SRR062675_515 SRR062675_517 SRR062675_519 SRR062675_521 SRR062675_523 SRR062675_524 SRR062675_525 SRR062675_526 SRR062675_528 SRR062675_529 SRR062675_533 SRR062675_534 SRR062675_537 SRR062675_538 SRR062675_539 SRR062675_542 SRR062675_543 SRR062675_546 SRR062675_550 SRR062675_552 SRR062675_553 SRR062675_554 SRR062675_555 SRR062675_558 SRR062675_559 SRR062675_560 SRR062675_561 SRR062675_562 SRR062675_563 SRR062675_564 SRR062675_568 SRR062675_569 SRR062675_570 SRR062675_571 SRR062675_572 SRR062675_573 SRR062675_574 SRR062675_575 SRR062675_576 SRR062675_577 SRR062675_578 SRR062675_579 SRR062675_580 SRR062675_581 SRR062675_582 SRR062675_585 SRR062675_586 SRR062675_587 SRR062675_588 SRR062675_590 SRR062675_591 SRR062675_592 SRR062675_594 SRR062675_595 SRR062675_598 SRR062675_599 SRR062675_600 SRR062675_602 SRR062675_605 SRR062675_606 SRR062675_607 SRR062675_608 SRR062675_610 SRR062675_611 SRR062675_612 SRR062675_615 SRR062675_616 SRR062675_617 SRR062675_618 SRR062675_622 SRR062675_624 SRR062675_628 SRR062675_630 SRR062675_631 SRR062675_632 SRR062675_634 SRR062675_635 SRR062675_637 SRR062675_638 SRR062675_639 SRR062675_640 SRR062675_641 SRR062675_642 SRR062675_643 SRR062675_644 SRR062675_645 SRR062675_648 SRR062675_649 SRR062675_651 SRR062675_655 SRR062675_656 SRR062675_658 SRR062675_659 SRR062675_660 SRR062675_661 SRR062675_662 SRR062675_663 SRR062675_664 SRR062675_665 SRR062675_666 SRR062675_669 SRR062675_670 SRR062675_672 SRR062675_673 SRR062675_674 SRR062675_675 SRR062675_676 SRR062675_678 SRR062675_681 SRR062675_682 SRR062675_685 SRR062675_687 SRR062675_688 SRR062675_689 SRR062675_692 SRR062675_693 SRR062747_2 SRR062747_4 SRR062747_5 SRR062747_6 SRR062747_7 SRR062747_8 SRR062747_9 SRR062747_12 SRR062747_16 SRR062747_18 SRR062747_19 SRR062747_20 SRR062747_21 SRR062747_22 SRR062747_23 SRR062747_26 SRR062747_27 SRR062747_28 SRR062747_30 SRR062747_32 SRR062747_33 SRR062747_34 SRR062747_35 SRR062747_36 SRR062747_37 SRR062747_38 SRR062747_39 SRR062747_41 SRR062747_42 SRR062747_47 SRR062747_49 SRR062747_50 SRR062747_51 SRR062747_53 SRR062747_56 SRR062747_61 SRR062747_62 SRR062747_64 SRR062747_65 SRR062747_67 SRR062747_73 SRR062747_74 SRR062747_75 SRR062747_79 SRR062747_85 SRR062747_88 SRR062747_89 SRR062747_90 SRR062747_91 SRR062747_92 SRR062747_95 SRR062747_96 SRR062747_97 SRR062747_98 SRR062747_99 SRR062747_100 SRR062747_101 SRR062747_102 SRR062747_106 SRR062747_108 SRR062747_109 SRR062747_113 SRR062747_117 SRR062747_118 SRR062747_119 SRR062747_122 SRR062747_123 SRR062747_125 SRR062747_126 SRR062747_127 SRR062747_132 SRR062747_133 SRR062747_134 SRR062747_136 SRR062747_137 SRR062747_139 SRR062747_141 SRR062747_142 SRR062747_143 SRR062747_144 SRR062747_147 SRR062747_149 SRR062747_151 SRR062747_152 SRR062747_155 SRR062747_161 SRR062747_165 SRR062747_166 SRR062747_167 SRR062747_168 SRR062747_171 SRR062747_175 SRR062747_177 SRR062747_179 SRR062747_180 SRR062747_182 SRR062747_183 SRR062747_184 SRR062747_187 SRR062747_188 SRR062747_191 SRR062747_192 SRR062747_197 SRR062747_198 SRR062747_199 SRR062747_203 SRR062747_206 SRR062747_208 SRR062747_209 SRR062747_210 SRR062747_211 SRR062747_213 SRR062747_215 SRR062747_218 SRR062747_219 SRR062747_221 SRR062747_223 SRR062747_226 SRR062747_228 SRR062747_230 SRR062747_232 SRR062747_234 SRR062747_237 SRR062747_238 SRR062747_239 SRR062747_245 SRR062747_246 SRR062747_248 SRR062747_249 SRR062747_255 SRR062747_256 SRR062747_257 SRR062747_258 SRR062747_259 SRR062747_260 SRR062747_263 SRR062747_265 SRR062747_266 SRR062747_269 SRR062747_271 SRR062747_273 SRR062747_274 SRR062747_275 SRR062747_281 SRR062747_282 SRR062747_284 SRR062747_285 SRR062747_286 SRR062747_287 SRR062747_289 SRR062747_294 SRR062747_296 SRR062747_301 SRR062747_304 SRR062747_306 SRR062747_308 SRR062747_310 SRR062747_312 SRR062747_314 SRR062747_316 SRR062747_317 SRR062747_318 SRR062747_319 SRR062747_322 SRR062747_323 SRR062747_325 SRR062747_327 SRR062747_328 SRR062747_329 SRR062747_330 SRR062747_331 SRR062747_333 SRR062747_334 SRR062747_336 SRR062747_337 SRR062747_338 SRR062747_339 SRR062747_342 SRR062747_346 SRR062747_347 SRR062747_350 SRR062747_351 SRR062747_353 SRR062747_356 SRR062747_357 SRR062747_358 SRR062747_359 SRR062747_361 SRR062747_362 SRR062747_363 SRR062747_367 SRR062747_369 SRR062747_370 SRR062747_372 SRR062747_375 SRR062747_378 SRR062747_379 SRR062747_380 SRR062747_382 SRR062747_384 SRR062747_386 SRR062747_392 SRR062747_394 SRR062747_396 SRR062747_397 SRR062747_398 SRR062747_399 SRR062747_400 SRR062747_401 SRR062747_402 SRR062747_403 SRR062747_405 SRR062747_409 SRR062747_410 SRR062747_413 SRR062747_414 SRR062747_415 SRR062747_417 SRR062747_418 SRR062747_419 SRR062747_420 SRR062747_421 SRR062747_423 SRR062747_426 SRR062747_428 SRR062747_430 SRR062747_431 SRR062747_434 SRR062747_439 SRR062747_440 SRR062747_442 SRR062747_443 SRR062747_446 SRR062747_447 SRR062747_448 SRR062747_450 SRR062747_451 SRR062747_452 SRR062747_453 SRR062747_454 SRR062747_455 SRR062747_456 SRR062747_457 SRR062747_460 SRR062747_462 SRR062747_464 SRR062747_465 SRR062747_466 SRR062747_468 SRR062747_470 SRR062747_471 SRR062747_473 SRR062747_474 SRR062747_476 SRR062747_480 SRR062747_483 SRR062747_486 SRR062747_487 SRR062747_488 SRR062747_491 SRR062747_492 SRR062747_494 SRR062747_495 SRR062747_496 SRR062747_498 SRR062747_499 SRR062747_502 SRR062747_506 SRR062747_511 SRR062747_512 SRR062747_513 SRR062747_514 SRR062747_515 SRR062747_516 SRR062747_517 SRR062747_519 SRR062747_520 SRR062747_521 SRR062747_522 SRR062747_525 SRR062747_526 SRR062747_531 SRR062747_536 SRR062747_539 SRR062747_545 SRR062747_546 SRR062747_550 SRR062747_554 SRR062747_556 SRR062747_557 SRR062747_558 SRR062747_560 SRR062747_566 SRR062747_569 SRR062747_571 SRR062747_577 SRR062747_578 SRR062747_579 SRR062747_580 SRR062747_581 SRR062747_584 SRR062747_585 SRR062747_586 SRR062747_588 SRR062747_589 SRR062747_590 SRR062747_591 SRR062747_593 SRR062747_594 SRR062747_599 SRR062747_600 SRR062747_601 SRR062747_602 SRR062747_603 SRR062747_604 SRR062747_605 SRR062747_612 SRR062747_615 SRR062747_616 SRR062747_618 SRR062747_619 SRR062747_621 SRR062747_622 SRR062747_623 SRR062747_624 SRR062747_627 SRR062747_628 SRR062747_631 SRR062747_633 SRR062747_634 SRR062747_644 SRR062747_645 SRR062747_646 SRR062747_647 SRR062747_649 SRR062747_650 SRR062747_652 SRR062747_655 SRR062747_658 SRR062747_659 SRR062747_661 SRR062747_662 SRR062747_665 SRR062747_667 SRR062747_668 SRR062747_669 SRR062747_670 SRR062747_671 SRR062747_674 SRR062747_678 SRR062747_679 SRR062747_681 SRR062747_684 SRR062747_686 SRR062747_688 SRR062747_689 SRR062747_690 SRR062747_692 SRR062747_693 SRR062748_122 SRR062878_205 SRR062902_2 SRR062902_3 SRR062902_14 SRR062902_24 SRR062902_25 SRR062902_28 SRR062902_32 SRR062902_33 SRR062902_36 SRR062902_47 SRR062902_49 SRR062902_67 SRR062902_72 SRR062902_83 SRR062902_84 SRR062902_89 SRR062902_93 SRR062902_94 SRR062902_96 SRR062902_99 SRR062902_100 SRR062902_104 SRR062902_116 SRR062902_126 SRR062902_128 SRR062902_134 SRR062902_137 SRR062902_138 SRR062902_146 SRR062902_149 SRR062902_152 SRR062902_158 SRR062902_164 SRR062902_169 SRR062902_182 SRR062902_185 SRR062902_200 SRR062902_210 SRR062902_216 SRR062902_226 SRR062902_229 SRR062902_232 SRR062902_242 SRR062902_248 SRR062902_249 SRR062902_263 SRR062902_266 SRR062902_269 SRR062902_273 SRR062902_280 SRR062902_290 SRR062902_291 SRR062902_324 SRR062902_331 SRR062902_333 SRR062902_356 SRR062902_363 SRR062902_375 SRR062902_377 SRR062902_382 SRR062902_385 SRR062902_386 SRR062902_395 SRR062902_401 SRR062902_411 SRR062902_414 SRR062902_422 SRR062902_423 SRR062902_425 SRR062902_430 SRR062902_434 SRR062902_436 SRR062902_440 SRR062902_442 SRR062902_444 SRR062902_445 SRR062902_452 SRR062902_458 SRR062902_472 SRR062902_473 SRR062902_475 SRR062902_477 SRR062902_486 SRR062902_505 SRR062902_508 SRR062902_513 SRR062902_523 SRR062902_534 SRR062902_535 SRR062902_541 SRR062902_555 SRR062902_567 SRR062902_569 SRR062902_577 SRR062902_606 SRR062902_607 SRR062902_620 SRR062902_631 SRR062902_633 SRR062902_658 SRR062902_661 SRR062902_673 SRR062902_685 SRR062923_195 SRR062997_7 SRR062997_8 SRR062997_22 SRR062997_38 SRR062997_61 SRR062997_66 SRR062997_67 SRR062997_68 SRR062997_70 SRR062997_75 SRR062997_78 SRR062997_79 SRR062997_87 SRR062997_89 SRR062997_104 SRR062997_106 SRR062997_114 SRR062997_121 SRR062997_127 SRR062997_140 SRR062997_144 SRR062997_148 SRR062997_149 SRR062997_151 SRR062997_152 SRR062997_157 SRR062997_168 SRR062997_173 SRR062997_192 SRR062997_205 SRR062997_211 SRR062997_212 SRR062997_219 SRR062997_236 SRR062997_244 SRR062997_248 SRR062997_251 SRR062997_253 SRR062997_257 SRR062997_259 SRR062997_262 SRR062997_263 SRR062997_273 SRR062997_282 SRR062997_287 SRR062997_291 SRR062997_296 SRR062997_305 SRR062997_319 SRR062997_333 SRR062997_334 SRR062997_335 SRR062997_351 SRR062997_353 SRR062997_365 SRR062997_367 SRR062997_373 SRR062997_384 SRR062997_385 SRR062997_394 SRR062997_396 SRR062997_398 SRR062997_404 SRR062997_420 SRR062997_430 SRR062997_445 SRR062997_446 SRR062997_478 SRR062997_491 SRR062997_493 SRR062997_497 SRR062997_502 SRR062997_537 SRR062997_539 SRR062997_549 SRR062997_556 SRR062997_559 SRR062997_561 SRR062997_567 SRR062997_568 SRR062997_575 SRR062997_587 SRR062997_595 SRR062997_614 SRR062997_625 SRR062997_633 SRR062997_637 SRR062997_640 SRR062997_652 SRR062997_658 SRR062997_659 SRR062997_668 SRR062997_676 SRR062997_685 SRR062684_7 SRR062684_8 SRR062684_10 SRR062684_15 SRR062684_25 SRR062684_32 SRR062684_44 SRR062684_45 SRR062684_49 SRR062684_57 SRR062684_66 SRR062684_67 SRR062684_74 SRR062684_78 SRR062684_79 SRR062684_88 SRR062684_97 SRR062684_100 SRR062684_101 SRR062684_102 SRR062684_103 SRR062684_107 SRR062684_108 SRR062684_109 SRR062684_113 SRR062684_114 SRR062684_116 SRR062684_124 SRR062684_126 SRR062684_128 SRR062684_130 SRR062684_136 SRR062684_138 SRR062684_143 SRR062684_144 SRR062684_152 SRR062684_155 SRR062684_160 SRR062684_171 SRR062684_173 SRR062684_179 SRR062684_186 SRR062684_187 SRR062684_199 SRR062684_202 SRR062684_205 SRR062684_209 SRR062684_215 SRR062684_218 SRR062684_222 SRR062684_226 SRR062684_230 SRR062684_233 SRR062684_235 SRR062684_244 SRR062684_246 SRR062684_247 SRR062684_253 SRR062684_257 SRR062684_259 SRR062684_263 SRR062684_267 SRR062684_272 SRR062684_275 SRR062684_278 SRR062684_279 SRR062684_287 SRR062684_291 SRR062684_292 SRR062684_295 SRR062684_296 SRR062684_299 SRR062684_314 SRR062684_319 SRR062684_320 SRR062684_322 SRR062684_323 SRR062684_325 SRR062684_327 SRR062684_330 SRR062684_331 SRR062684_334 SRR062684_342 SRR062684_348 SRR062684_360 SRR062684_369 SRR062684_370 SRR062684_380 SRR062684_381 SRR062684_384 SRR062684_390 SRR062684_402 SRR062684_405 SRR062684_419 SRR062684_420 SRR062684_425 SRR062684_442 SRR062684_446 SRR062684_454 SRR062684_457 SRR062684_462 SRR062684_464 SRR062684_468 SRR062684_474 SRR062684_480 SRR062684_500 SRR062684_501 SRR062684_507 SRR062684_512 SRR062684_529 SRR062684_531 SRR062684_543 SRR062684_546 SRR062684_553 SRR062684_563 SRR062684_565 SRR062684_580 SRR062684_584 SRR062684_593 SRR062684_604 SRR062684_624 SRR062684_629 SRR062684_631 SRR062684_636 SRR062684_637 SRR062684_638 SRR062684_652 SRR062684_658 SRR062684_662 SRR062684_676 SRR062703_1 SRR062703_2 SRR062703_4 SRR062703_7 SRR062703_8 SRR062703_9 SRR062703_11 SRR062703_13 SRR062703_15 SRR062703_16 SRR062703_17 SRR062703_18 SRR062703_26 SRR062703_27 SRR062703_31 SRR062703_32 SRR062703_37 SRR062703_43 SRR062703_46 SRR062703_48 SRR062703_51 SRR062703_54 SRR062703_59 SRR062703_61 SRR062703_64 SRR062703_65 SRR062703_71 SRR062703_72 SRR062703_75 SRR062703_77 SRR062703_87 SRR062703_90 SRR062703_91 SRR062703_94 SRR062703_96 SRR062703_99 SRR062703_104 SRR062703_105 SRR062703_109 SRR062703_115 SRR062703_118 SRR062703_121 SRR062703_127 SRR062703_128 SRR062703_133 SRR062703_134 SRR062703_135 SRR062703_140 SRR062703_142 SRR062703_143 SRR062703_145 SRR062703_147 SRR062703_149 SRR062703_151 SRR062703_152 SRR062703_155 SRR062703_162 SRR062703_163 SRR062703_165 SRR062703_168 SRR062703_170 SRR062703_171 SRR062703_172 SRR062703_177 SRR062703_180 SRR062703_183 SRR062703_184 SRR062703_187 SRR062703_191 SRR062703_194 SRR062703_195 SRR062703_198 SRR062703_205 SRR062703_206 SRR062703_207 SRR062703_211 SRR062703_216 SRR062703_217 SRR062703_218 SRR062703_221 SRR062703_224 SRR062703_227 SRR062703_231 SRR062703_233 SRR062703_235 SRR062703_248 SRR062703_252 SRR062703_253 SRR062703_259 SRR062703_264 SRR062703_267 SRR062703_271 SRR062703_275 SRR062703_276 SRR062703_278 SRR062703_279 SRR062703_283 SRR062703_285 SRR062703_287 SRR062703_294 SRR062703_296 SRR062703_305 SRR062703_308 SRR062703_312 SRR062703_314 SRR062703_315 SRR062703_316 SRR062703_318 SRR062703_320 SRR062703_323 SRR062703_332 SRR062703_333 SRR062703_339 SRR062703_344 SRR062703_345 SRR062703_347 SRR062703_348 SRR062703_351 SRR062703_355 SRR062703_360 SRR062703_365 SRR062703_368 SRR062703_373 SRR062703_376 SRR062703_383 SRR062703_386 SRR062703_388 SRR062703_390 SRR062703_396 SRR062703_397 SRR062703_403 SRR062703_409 SRR062703_420 SRR062703_424 SRR062703_433 SRR062703_434 SRR062703_435 SRR062703_437 SRR062703_440 SRR062703_444 SRR062703_454 SRR062703_457 SRR062703_459 SRR062703_462 SRR062703_463 SRR062703_465 SRR062703_467 SRR062703_472 SRR062703_473 SRR062703_475 SRR062703_476 SRR062703_477 SRR062703_484 SRR062703_487 SRR062703_494 SRR062703_495 SRR062703_502 SRR062703_513 SRR062703_515 SRR062703_516 SRR062703_519 SRR062703_523 SRR062703_542 SRR062703_547 SRR062703_548 SRR062703_550 SRR062703_551 SRR062703_555 SRR062703_562 SRR062703_565 SRR062703_572 SRR062703_576 SRR062703_578 SRR062703_585 SRR062703_592 SRR062703_598 SRR062703_600 SRR062703_605 SRR062703_607 SRR062703_610 SRR062703_630 SRR062703_633 SRR062703_636 SRR062703_637 SRR062703_642 SRR062703_645 SRR062703_646 SRR062703_653 SRR062703_657 SRR062703_664 SRR062703_666 SRR062703_667 SRR062703_668 SRR062703_669 SRR062703_676 SRR062703_677 SRR062703_679 SRR062703_680 SRR062703_683 SRR062703_687 SRR062703_688 SRR062703_690 SRR062769_145 SRR062790_6 SRR062790_9 SRR062790_20 SRR062790_21 SRR062790_30 SRR062790_47 SRR062790_49 SRR062790_58 SRR062790_60 SRR062790_76 SRR062790_79 SRR062790_82 SRR062790_90 SRR062790_91 SRR062790_97 SRR062790_103 SRR062790_111 SRR062790_119 SRR062790_124 SRR062790_128 SRR062790_129 SRR062790_131 SRR062790_137 SRR062790_154 SRR062790_165 SRR062790_166 SRR062790_184 SRR062790_185 SRR062790_187 SRR062790_195 SRR062790_207 SRR062790_225 SRR062790_230 SRR062790_232 SRR062790_233 SRR062790_238 SRR062790_252 SRR062790_256 SRR062790_267 SRR062790_269 SRR062790_274 SRR062790_294 SRR062790_298 SRR062790_302 SRR062790_303 SRR062790_307 SRR062790_324 SRR062790_355 SRR062790_358 SRR062790_362 SRR062790_364 SRR062790_366 SRR062790_370 SRR062790_371 SRR062790_395 SRR062790_401 SRR062790_404 SRR062790_409 SRR062790_410 SRR062790_411 SRR062790_432 SRR062790_435 SRR062790_437 SRR062790_445 SRR062790_450 SRR062790_460 SRR062790_462 SRR062790_472 SRR062790_489 SRR062790_490 SRR062790_495 SRR062790_506 SRR062790_512 SRR062790_513 SRR062790_520 SRR062790_527 SRR062790_533 SRR062790_544 SRR062790_545 SRR062790_554 SRR062790_560 SRR062790_563 SRR062790_567 SRR062790_578 SRR062790_585 SRR062790_599 SRR062790_616 SRR062790_625 SRR062790_634 SRR062790_642 SRR062790_643 SRR062790_645 SRR062790_649 SRR062790_652 SRR062790_660 SRR062790_663 SRR062790_667 SRR062790_679 SRR062790_684 SRR062790_685 SRR062790_691 SRR062887_2 SRR062887_3 SRR062887_11 SRR062887_20 SRR062887_28 SRR062887_29 SRR062887_33 SRR062887_38 SRR062887_53 SRR062887_54 SRR062887_60 SRR062887_71 SRR062887_77 SRR062887_115 SRR062887_133 SRR062887_139 SRR062887_145 SRR062887_177 SRR062887_181 SRR062887_182 SRR062887_206 SRR062887_256 SRR062887_262 SRR062887_266 SRR062887_267 SRR062887_278 SRR062887_279 SRR062887_284 SRR062887_290 SRR062887_292 SRR062887_297 SRR062887_313 SRR062887_316 SRR062887_385 SRR062887_393 SRR062887_406 SRR062887_411 SRR062887_444 SRR062887_457 SRR062887_472 SRR062887_476 SRR062887_495 SRR062887_517 SRR062887_534 SRR062887_535 SRR062887_561 SRR062887_569 SRR062887_575 SRR062887_610 SRR062887_619 SRR062887_649 SRR062944_10 SRR062944_14 SRR062944_21 SRR062944_22 SRR062944_29 SRR062944_31 SRR062944_32 SRR062944_34 SRR062944_55 SRR062944_65 SRR062944_83 SRR062944_86 SRR062944_94 SRR062944_95 SRR062944_104 SRR062944_107 SRR062944_109 SRR062944_117 SRR062944_125 SRR062944_128 SRR062944_135 SRR062944_136 SRR062944_137 SRR062944_140 SRR062944_141 SRR062944_142 SRR062944_149 SRR062944_174 SRR062944_179 SRR062944_182 SRR062944_200 SRR062944_202 SRR062944_212 SRR062944_213 SRR062944_217 SRR062944_230 SRR062944_236 SRR062944_247 SRR062944_248 SRR062944_259 SRR062944_297 SRR062944_298 SRR062944_305 SRR062944_310 SRR062944_356 SRR062944_360 SRR062944_380 SRR062944_420 SRR062944_437 SRR062944_448 SRR062944_449 SRR062944_459 SRR062944_468 SRR062944_481 SRR062944_495 SRR062944_499 SRR062944_503 SRR062944_506 SRR062944_507 SRR062944_518 SRR062944_533 SRR062944_538 SRR062944_542 SRR062944_587 SRR062944_600 SRR062944_621 SRR062944_622 SRR062944_623 SRR062944_630 SRR062944_640 SRR062944_645 SRR062944_662 SRR062944_672 SRR062944_685 SRR062963_9 SRR062963_27 SRR062963_30 SRR062963_32 SRR062963_37 SRR062963_46 SRR062963_65 SRR062963_74 SRR062963_76 SRR062963_78 SRR062963_81 SRR062963_83 SRR062963_89 SRR062963_90 SRR062963_98 SRR062963_103 SRR062963_120 SRR062963_126 SRR062963_127 SRR062963_136 SRR062963_137 SRR062963_145 SRR062963_182 SRR062963_197 SRR062963_222 SRR062963_231 SRR062963_235 SRR062963_241 SRR062963_242 SRR062963_245 SRR062963_252 SRR062963_264 SRR062963_275 SRR062963_277 SRR062963_281 SRR062963_285 SRR062963_311 SRR062963_315 SRR062963_324 SRR062963_332 SRR062963_345 SRR062963_413 SRR062963_430 SRR062963_436 SRR062963_439 SRR062963_452 SRR062963_471 SRR062963_478 SRR062963_480 SRR062963_483 SRR062963_485 SRR062963_493 SRR062963_497 SRR062963_505 SRR062963_516 SRR062963_526 SRR062963_545 SRR062963_560 SRR062963_561 SRR062963_582 SRR062963_583 SRR062963_584 SRR062963_597 SRR062963_616 SRR062963_617 SRR062963_639 SRR062963_658 SRR062963_672 SRR063006_9 SRR063006_10 SRR063006_14 SRR063006_17 SRR063006_20 SRR063006_21 SRR063006_23 SRR063006_24 SRR063006_27 SRR063006_48 SRR063006_51 SRR063006_53 SRR063006_54 SRR063006_62 SRR063006_64 SRR063006_67 SRR063006_71 SRR063006_76 SRR063006_78 SRR063006_84 SRR063006_90 SRR063006_93 SRR063006_96 SRR063006_98 SRR063006_99 SRR063006_104 SRR063006_105 SRR063006_106 SRR063006_111 SRR063006_115 SRR063006_119 SRR063006_123 SRR063006_130 SRR063006_137 SRR063006_141 SRR063006_142 SRR063006_151 SRR063006_153 SRR063006_165 SRR063006_169 SRR063006_173 SRR063006_177 SRR063006_178 SRR063006_180 SRR063006_181 SRR063006_199 SRR063006_200 SRR063006_204 SRR063006_205 SRR063006_214 SRR063006_220 SRR063006_225 SRR063006_227 SRR063006_235 SRR063006_245 SRR063006_252 SRR063006_255 SRR063006_258 SRR063006_265 SRR063006_266 SRR063006_276 SRR063006_277 SRR063006_287 SRR063006_294 SRR063006_297 SRR063006_316 SRR063006_321 SRR063006_322 SRR063006_332 SRR063006_336 SRR063006_346 SRR063006_352 SRR063006_371 SRR063006_373 SRR063006_391 SRR063006_394 SRR063006_404 SRR063006_416 SRR063006_419 SRR063006_423 SRR063006_429 SRR063006_431 SRR063006_443 SRR063006_450 SRR063006_453 SRR063006_460 SRR063006_466 SRR063006_497 SRR063006_506 SRR063006_520 SRR063006_540 SRR063006_559 SRR063006_561 SRR063006_562 SRR063006_577 SRR063006_585 SRR063006_621 SRR063006_623 SRR063006_624 SRR063006_625 SRR063006_631 SRR063006_649 SRR063006_655 SRR063006_659 SRR063006_686 SRR063006_687 SRR063006_692 SRR063025_5 SRR063025_8 SRR063025_69 SRR063025_81 SRR063025_82 SRR063025_114 SRR063025_115 SRR063025_148 SRR063025_150 SRR063025_154 SRR063025_173 SRR063025_197 SRR063025_211 SRR063025_233 SRR063025_253 SRR063025_372 SRR063025_390 SRR063025_427 SRR063025_444 SRR063025_457 SRR063025_465 SRR063025_469 SRR063025_483 SRR063025_494 SRR063025_543 SRR063025_666 SRR062764_1 SRR062764_2 SRR062764_6 SRR062764_15 SRR062764_21 SRR062764_22 SRR062764_33 SRR062764_34 SRR062764_42 SRR062764_49 SRR062764_50 SRR062764_51 SRR062764_53 SRR062764_55 SRR062764_62 SRR062764_69 SRR062764_81 SRR062764_94 SRR062764_95 SRR062764_100 SRR062764_102 SRR062764_105 SRR062764_116 SRR062764_118 SRR062764_119 SRR062764_126 SRR062764_128 SRR062764_129 SRR062764_155 SRR062764_157 SRR062764_160 SRR062764_163 SRR062764_164 SRR062764_165 SRR062764_167 SRR062764_168 SRR062764_183 SRR062764_185 SRR062764_186 SRR062764_198 SRR062764_213 SRR062764_239 SRR062764_253 SRR062764_255 SRR062764_260 SRR062764_270 SRR062764_272 SRR062764_275 SRR062764_277 SRR062764_280 SRR062764_283 SRR062764_287 SRR062764_288 SRR062764_291 SRR062764_301 SRR062764_302 SRR062764_307 SRR062764_318 SRR062764_323 SRR062764_324 SRR062764_327 SRR062764_342 SRR062764_346 SRR062764_358 SRR062764_359 SRR062764_362 SRR062764_366 SRR062764_367 SRR062764_372 SRR062764_375 SRR062764_377 SRR062764_381 SRR062764_382 SRR062764_384 SRR062764_385 SRR062764_387 SRR062764_390 SRR062764_393 SRR062764_395 SRR062764_408 SRR062764_412 SRR062764_414 SRR062764_426 SRR062764_438 SRR062764_442 SRR062764_445 SRR062764_446 SRR062764_447 SRR062764_471 SRR062764_472 SRR062764_474 SRR062764_478 SRR062764_480 SRR062764_487 SRR062764_493 SRR062764_498 SRR062764_501 SRR062764_514 SRR062764_515 SRR062764_525 SRR062764_527 SRR062764_529 SRR062764_530 SRR062764_531 SRR062764_532 SRR062764_534 SRR062764_537 SRR062764_546 SRR062764_550 SRR062764_551 SRR062764_556 SRR062764_564 SRR062764_571 SRR062764_574 SRR062764_582 SRR062764_584 SRR062764_585 SRR062764_590 SRR062764_599 SRR062764_602 SRR062764_609 SRR062764_610 SRR062764_616 SRR062764_617 SRR062764_619 SRR062764_626 SRR062764_627 SRR062764_632 SRR062764_640 SRR062764_649 SRR062764_660 SRR062764_661 SRR062764_668 SRR062764_669 SRR062764_673 SRR062764_676 SRR062764_682 SRR062764_684 SRR062782_607 SRR062852_88 SRR062872_189 SRR062940_84 SRR062959_541 SRR062998_3 SRR062998_13 SRR062998_15 SRR062998_19 SRR062998_25 SRR062998_27 SRR062998_30 SRR062998_31 SRR062998_36 SRR062998_39 SRR062998_47 SRR062998_56 SRR062998_58 SRR062998_60 SRR062998_64 SRR062998_66 SRR062998_71 SRR062998_75 SRR062998_79 SRR062998_83 SRR062998_95 SRR062998_99 SRR062998_102 SRR062998_104 SRR062998_105 SRR062998_106 SRR062998_107 SRR062998_113 SRR062998_116 SRR062998_119 SRR062998_125 SRR062998_128 SRR062998_137 SRR062998_138 SRR062998_139 SRR062998_140 SRR062998_147 SRR062998_148 SRR062998_157 SRR062998_159 SRR062998_160 SRR062998_161 SRR062998_162 SRR062998_167 SRR062998_168 SRR062998_176 SRR062998_178 SRR062998_181 SRR062998_193 SRR062998_194 SRR062998_197 SRR062998_200 SRR062998_202 SRR062998_204 SRR062998_207 SRR062998_220 SRR062998_221 SRR062998_225 SRR062998_235 SRR062998_238 SRR062998_240 SRR062998_244 SRR062998_249 SRR062998_260 SRR062998_262 SRR062998_265 SRR062998_268 SRR062998_271 SRR062998_273 SRR062998_277 SRR062998_278 SRR062998_281 SRR062998_284 SRR062998_293 SRR062998_296 SRR062998_302 SRR062998_303 SRR062998_310 SRR062998_316 SRR062998_318 SRR062998_319 SRR062998_324 SRR062998_332 SRR062998_346 SRR062998_348 SRR062998_351 SRR062998_354 SRR062998_357 SRR062998_366 SRR062998_368 SRR062998_378 SRR062998_396 SRR062998_398 SRR062998_399 SRR062998_400 SRR062998_402 SRR062998_404 SRR062998_405 SRR062998_407 SRR062998_415 SRR062998_417 SRR062998_420 SRR062998_425 SRR062998_426 SRR062998_432 SRR062998_433 SRR062998_436 SRR062998_439 SRR062998_452 SRR062998_454 SRR062998_455 SRR062998_457 SRR062998_459 SRR062998_474 SRR062998_476 SRR062998_486 SRR062998_488 SRR062998_489 SRR062998_490 SRR062998_492 SRR062998_494 SRR062998_503 SRR062998_504 SRR062998_507 SRR062998_511 SRR062998_519 SRR062998_523 SRR062998_524 SRR062998_525 SRR062998_535 SRR062998_544 SRR062998_546 SRR062998_551 SRR062998_553 SRR062998_556 SRR062998_559 SRR062998_561 SRR062998_562 SRR062998_565 SRR062998_567 SRR062998_569 SRR062998_571 SRR062998_574 SRR062998_576 SRR062998_590 SRR062998_591 SRR062998_596 SRR062998_597 SRR062998_601 SRR062998_607 SRR062998_611 SRR062998_614 SRR062998_617 SRR062998_619 SRR062998_620 SRR062998_622 SRR062998_623 SRR062998_625 SRR062998_634 SRR062998_636 SRR062998_638 SRR062998_640 SRR062998_648 SRR062998_652 SRR062998_663 SRR062998_664 SRR062998_666 SRR062998_667 SRR062998_670 SRR062998_672 SRR062998_674 SRR062998_684 SRR062998_691 SRR062998_692 SRR063009_4 SRR063009_16 SRR063009_17 SRR063009_19 SRR063009_21 SRR063009_24 SRR063009_29 SRR063009_31 SRR063009_37 SRR063009_40 SRR063009_41 SRR063009_51 SRR063009_54 SRR063009_57 SRR063009_58 SRR063009_63 SRR063009_68 SRR063009_70 SRR063009_76 SRR063009_82 SRR063009_93 SRR063009_95 SRR063009_97 SRR063009_100 SRR063009_104 SRR063009_107 SRR063009_110 SRR063009_116 SRR063009_118 SRR063009_120 SRR063009_121 SRR063009_122 SRR063009_123 SRR063009_128 SRR063009_136 SRR063009_137 SRR063009_148 SRR063009_149 SRR063009_154 SRR063009_155 SRR063009_156 SRR063009_163 SRR063009_169 SRR063009_170 SRR063009_177 SRR063009_178 SRR063009_181 SRR063009_182 SRR063009_183 SRR063009_185 SRR063009_186 SRR063009_190 SRR063009_192 SRR063009_202 SRR063009_204 SRR063009_206 SRR063009_207 SRR063009_208 SRR063009_209 SRR063009_211 SRR063009_214 SRR063009_217 SRR063009_223 SRR063009_224 SRR063009_225 SRR063009_229 SRR063009_230 SRR063009_234 SRR063009_240 SRR063009_245 SRR063009_246 SRR063009_254 SRR063009_261 SRR063009_263 SRR063009_267 SRR063009_268 SRR063009_272 SRR063009_280 SRR063009_281 SRR063009_282 SRR063009_283 SRR063009_284 SRR063009_285 SRR063009_286 SRR063009_287 SRR063009_291 SRR063009_292 SRR063009_294 SRR063009_296 SRR063009_298 SRR063009_299 SRR063009_300 SRR063009_304 SRR063009_305 SRR063009_306 SRR063009_309 SRR063009_316 SRR063009_318 SRR063009_323 SRR063009_324 SRR063009_326 SRR063009_329 SRR063009_331 SRR063009_341 SRR063009_343 SRR063009_344 SRR063009_346 SRR063009_349 SRR063009_352 SRR063009_353 SRR063009_354 SRR063009_357 SRR063009_358 SRR063009_360 SRR063009_362 SRR063009_366 SRR063009_368 SRR063009_370 SRR063009_373 SRR063009_379 SRR063009_385 SRR063009_388 SRR063009_396 SRR063009_399 SRR063009_402 SRR063009_404 SRR063009_406 SRR063009_407 SRR063009_412 SRR063009_417 SRR063009_420 SRR063009_421 SRR063009_425 SRR063009_430 SRR063009_436 SRR063009_437 SRR063009_439 SRR063009_440 SRR063009_442 SRR063009_447 SRR063009_448 SRR063009_449 SRR063009_453 SRR063009_454 SRR063009_459 SRR063009_462 SRR063009_468 SRR063009_475 SRR063009_480 SRR063009_482 SRR063009_483 SRR063009_487 SRR063009_488 SRR063009_489 SRR063009_490 SRR063009_493 SRR063009_495 SRR063009_497 SRR063009_500 SRR063009_501 SRR063009_502 SRR063009_504 SRR063009_505 SRR063009_508 SRR063009_512 SRR063009_515 SRR063009_519 SRR063009_522 SRR063009_524 SRR063009_525 SRR063009_533 SRR063009_536 SRR063009_537 SRR063009_539 SRR063009_540 SRR063009_541 SRR063009_542 SRR063009_543 SRR063009_553 SRR063009_554 SRR063009_555 SRR063009_556 SRR063009_557 SRR063009_561 SRR063009_562 SRR063009_566 SRR063009_573 SRR063009_578 SRR063009_581 SRR063009_592 SRR063009_594 SRR063009_596 SRR063009_601 SRR063009_602 SRR063009_609 SRR063009_610 SRR063009_615 SRR063009_617 SRR063009_618 SRR063009_621 SRR063009_631 SRR063009_634 SRR063009_635 SRR063009_636 SRR063009_637 SRR063009_638 SRR063009_639 SRR063009_641 SRR063009_642 SRR063009_647 SRR063009_651 SRR063009_654 SRR063009_656 SRR063009_658 SRR063009_665 SRR063009_675 SRR063009_678 SRR063009_679 SRR063009_680 SRR063009_681 SRR063009_683 SRR063009_685 SRR063009_687 SRR063009_692 SRR063019_405 SRR063029_446 SRR063029_645 SRR062706_200 SRR062734_2 SRR062734_3 SRR062734_4 SRR062734_5 SRR062734_6 SRR062734_7 SRR062734_8 SRR062734_9 SRR062734_10 SRR062734_11 SRR062734_12 SRR062734_13 SRR062734_15 SRR062734_17 SRR062734_18 SRR062734_19 SRR062734_20 SRR062734_21 SRR062734_23 SRR062734_24 SRR062734_25 SRR062734_26 SRR062734_28 SRR062734_29 SRR062734_32 SRR062734_37 SRR062734_38 SRR062734_39 SRR062734_41 SRR062734_42 SRR062734_44 SRR062734_46 SRR062734_49 SRR062734_50 SRR062734_53 SRR062734_55 SRR062734_56 SRR062734_57 SRR062734_59 SRR062734_60 SRR062734_61 SRR062734_63 SRR062734_65 SRR062734_67 SRR062734_68 SRR062734_69 SRR062734_70 SRR062734_71 SRR062734_72 SRR062734_73 SRR062734_74 SRR062734_75 SRR062734_77 SRR062734_78 SRR062734_79 SRR062734_80 SRR062734_81 SRR062734_82 SRR062734_83 SRR062734_84 SRR062734_85 SRR062734_86 SRR062734_87 SRR062734_89 SRR062734_90 SRR062734_93 SRR062734_94 SRR062734_95 SRR062734_96 SRR062734_97 SRR062734_98 SRR062734_100 SRR062734_101 SRR062734_102 SRR062734_104 SRR062734_105 SRR062734_107 SRR062734_108 SRR062734_109 SRR062734_110 SRR062734_111 SRR062734_112 SRR062734_114 SRR062734_115 SRR062734_117 SRR062734_119 SRR062734_120 SRR062734_121 SRR062734_122 SRR062734_123 SRR062734_124 SRR062734_125 SRR062734_126 SRR062734_129 SRR062734_131 SRR062734_132 SRR062734_133 SRR062734_134 SRR062734_135 SRR062734_136 SRR062734_137 SRR062734_138 SRR062734_143 SRR062734_145 SRR062734_146 SRR062734_147 SRR062734_148 SRR062734_149 SRR062734_150 SRR062734_151 SRR062734_152 SRR062734_155 SRR062734_158 SRR062734_161 SRR062734_162 SRR062734_163 SRR062734_164 SRR062734_166 SRR062734_167 SRR062734_169 SRR062734_170 SRR062734_172 SRR062734_173 SRR062734_174 SRR062734_175 SRR062734_176 SRR062734_177 SRR062734_179 SRR062734_181 SRR062734_182 SRR062734_183 SRR062734_184 SRR062734_186 SRR062734_187 SRR062734_188 SRR062734_189 SRR062734_190 SRR062734_191 SRR062734_192 SRR062734_194 SRR062734_195 SRR062734_196 SRR062734_197 SRR062734_198 SRR062734_199 SRR062734_200 SRR062734_201 SRR062734_202 SRR062734_205 SRR062734_206 SRR062734_207 SRR062734_208 SRR062734_209 SRR062734_211 SRR062734_212 SRR062734_213 SRR062734_215 SRR062734_216 SRR062734_218 SRR062734_219 SRR062734_220 SRR062734_221 SRR062734_222 SRR062734_223 SRR062734_224 SRR062734_225 SRR062734_226 SRR062734_228 SRR062734_229 SRR062734_230 SRR062734_231 SRR062734_232 SRR062734_233 SRR062734_236 SRR062734_237 SRR062734_238 SRR062734_239 SRR062734_241 SRR062734_242 SRR062734_243 SRR062734_244 SRR062734_245 SRR062734_246 SRR062734_247 SRR062734_248 SRR062734_249 SRR062734_250 SRR062734_251 SRR062734_252 SRR062734_253 SRR062734_254 SRR062734_255 SRR062734_256 SRR062734_257 SRR062734_259 SRR062734_261 SRR062734_264 SRR062734_265 SRR062734_267 SRR062734_268 SRR062734_270 SRR062734_271 SRR062734_272 SRR062734_274 SRR062734_276 SRR062734_277 SRR062734_278 SRR062734_279 SRR062734_280 SRR062734_281 SRR062734_282 SRR062734_283 SRR062734_284 SRR062734_285 SRR062734_286 SRR062734_287 SRR062734_288 SRR062734_292 SRR062734_295 SRR062734_296 SRR062734_297 SRR062734_298 SRR062734_300 SRR062734_302 SRR062734_303 SRR062734_305 SRR062734_306 SRR062734_307 SRR062734_308 SRR062734_309 SRR062734_310 SRR062734_311 SRR062734_312 SRR062734_313 SRR062734_314 SRR062734_315 SRR062734_316 SRR062734_317 SRR062734_318 SRR062734_319 SRR062734_320 SRR062734_321 SRR062734_322 SRR062734_323 SRR062734_324 SRR062734_325 SRR062734_326 SRR062734_327 SRR062734_328 SRR062734_330 SRR062734_331 SRR062734_332 SRR062734_333 SRR062734_334 SRR062734_335 SRR062734_336 SRR062734_337 SRR062734_338 SRR062734_339 SRR062734_340 SRR062734_342 SRR062734_344 SRR062734_345 SRR062734_346 SRR062734_348 SRR062734_349 SRR062734_353 SRR062734_354 SRR062734_356 SRR062734_358 SRR062734_359 SRR062734_360 SRR062734_362 SRR062734_363 SRR062734_365 SRR062734_367 SRR062734_368 SRR062734_369 SRR062734_370 SRR062734_371 SRR062734_372 SRR062734_373 SRR062734_375 SRR062734_376 SRR062734_377 SRR062734_378 SRR062734_379 SRR062734_380 SRR062734_383 SRR062734_384 SRR062734_385 SRR062734_386 SRR062734_387 SRR062734_388 SRR062734_389 SRR062734_391 SRR062734_392 SRR062734_393 SRR062734_394 SRR062734_395 SRR062734_396 SRR062734_397 SRR062734_398 SRR062734_399 SRR062734_400 SRR062734_401 SRR062734_403 SRR062734_405 SRR062734_408 SRR062734_409 SRR062734_410 SRR062734_411 SRR062734_412 SRR062734_414 SRR062734_415 SRR062734_417 SRR062734_418 SRR062734_419 SRR062734_420 SRR062734_421 SRR062734_422 SRR062734_423 SRR062734_425 SRR062734_426 SRR062734_427 SRR062734_429 SRR062734_430 SRR062734_432 SRR062734_433 SRR062734_434 SRR062734_435 SRR062734_438 SRR062734_439 SRR062734_441 SRR062734_442 SRR062734_443 SRR062734_444 SRR062734_446 SRR062734_449 SRR062734_450 SRR062734_451 SRR062734_452 SRR062734_453 SRR062734_454 SRR062734_455 SRR062734_456 SRR062734_457 SRR062734_461 SRR062734_462 SRR062734_463 SRR062734_464 SRR062734_465 SRR062734_466 SRR062734_468 SRR062734_469 SRR062734_471 SRR062734_472 SRR062734_473 SRR062734_475 SRR062734_476 SRR062734_477 SRR062734_480 SRR062734_481 SRR062734_482 SRR062734_483 SRR062734_484 SRR062734_485 SRR062734_486 SRR062734_488 SRR062734_489 SRR062734_492 SRR062734_493 SRR062734_494 SRR062734_495 SRR062734_496 SRR062734_497 SRR062734_498 SRR062734_499 SRR062734_500 SRR062734_501 SRR062734_502 SRR062734_503 SRR062734_505 SRR062734_506 SRR062734_507 SRR062734_510 SRR062734_511 SRR062734_512 SRR062734_513 SRR062734_515 SRR062734_516 SRR062734_518 SRR062734_520 SRR062734_521 SRR062734_522 SRR062734_523 SRR062734_525 SRR062734_527 SRR062734_528 SRR062734_529 SRR062734_530 SRR062734_531 SRR062734_533 SRR062734_535 SRR062734_537 SRR062734_538 SRR062734_539 SRR062734_540 SRR062734_541 SRR062734_542 SRR062734_543 SRR062734_544 SRR062734_546 SRR062734_547 SRR062734_549 SRR062734_551 SRR062734_553 SRR062734_554 SRR062734_555 SRR062734_556 SRR062734_557 SRR062734_558 SRR062734_559 SRR062734_560 SRR062734_561 SRR062734_563 SRR062734_564 SRR062734_565 SRR062734_566 SRR062734_567 SRR062734_568 SRR062734_569 SRR062734_570 SRR062734_572 SRR062734_573 SRR062734_575 SRR062734_576 SRR062734_578 SRR062734_579 SRR062734_581 SRR062734_584 SRR062734_586 SRR062734_587 SRR062734_589 SRR062734_590 SRR062734_591 SRR062734_592 SRR062734_594 SRR062734_595 SRR062734_597 SRR062734_598 SRR062734_600 SRR062734_602 SRR062734_604 SRR062734_605 SRR062734_606 SRR062734_607 SRR062734_608 SRR062734_609 SRR062734_610 SRR062734_612 SRR062734_614 SRR062734_615 SRR062734_616 SRR062734_617 SRR062734_618 SRR062734_620 SRR062734_621 SRR062734_622 SRR062734_623 SRR062734_625 SRR062734_626 SRR062734_627 SRR062734_628 SRR062734_630 SRR062734_631 SRR062734_632 SRR062734_633 SRR062734_635 SRR062734_637 SRR062734_638 SRR062734_639 SRR062734_640 SRR062734_642 SRR062734_643 SRR062734_644 SRR062734_645 SRR062734_646 SRR062734_647 SRR062734_648 SRR062734_649 SRR062734_650 SRR062734_651 SRR062734_654 SRR062734_656 SRR062734_657 SRR062734_658 SRR062734_662 SRR062734_663 SRR062734_664 SRR062734_666 SRR062734_667 SRR062734_669 SRR062734_670 SRR062734_671 SRR062734_672 SRR062734_674 SRR062734_675 SRR062734_676 SRR062734_677 SRR062734_678 SRR062734_680 SRR062734_682 SRR062734_684 SRR062734_685 SRR062734_686 SRR062734_687 SRR062734_688 SRR062734_691 SRR062734_692 SRR062734_693 SRR062792_109 SRR062792_284 SRR062976_171 SRR062976_297 SRR063040_621 SRR062670_6 SRR062670_15 SRR062670_17 SRR062670_36 SRR062670_37 SRR062670_43 SRR062670_50 SRR062670_58 SRR062670_63 SRR062670_65 SRR062670_67 SRR062670_68 SRR062670_87 SRR062670_88 SRR062670_90 SRR062670_93 SRR062670_98 SRR062670_106 SRR062670_115 SRR062670_118 SRR062670_123 SRR062670_127 SRR062670_129 SRR062670_135 SRR062670_145 SRR062670_151 SRR062670_152 SRR062670_155 SRR062670_156 SRR062670_163 SRR062670_165 SRR062670_171 SRR062670_182 SRR062670_191 SRR062670_195 SRR062670_197 SRR062670_205 SRR062670_209 SRR062670_211 SRR062670_214 SRR062670_216 SRR062670_221 SRR062670_222 SRR062670_225 SRR062670_227 SRR062670_240 SRR062670_241 SRR062670_242 SRR062670_244 SRR062670_251 SRR062670_252 SRR062670_279 SRR062670_282 SRR062670_284 SRR062670_295 SRR062670_296 SRR062670_297 SRR062670_304 SRR062670_312 SRR062670_313 SRR062670_314 SRR062670_330 SRR062670_340 SRR062670_342 SRR062670_345 SRR062670_357 SRR062670_367 SRR062670_380 SRR062670_383 SRR062670_392 SRR062670_395 SRR062670_405 SRR062670_416 SRR062670_446 SRR062670_448 SRR062670_454 SRR062670_469 SRR062670_470 SRR062670_471 SRR062670_473 SRR062670_500 SRR062670_503 SRR062670_523 SRR062670_531 SRR062670_536 SRR062670_542 SRR062670_543 SRR062670_562 SRR062670_571 SRR062670_573 SRR062670_575 SRR062670_584 SRR062670_587 SRR062670_589 SRR062670_591 SRR062670_613 SRR062670_619 SRR062670_625 SRR062670_630 SRR062670_645 SRR062670_657 SRR062670_673 SRR062670_675 SRR062670_676 SRR062679_89 SRR062679_271 SRR062679_573 SRR062679_591 SRR062679_640 SRR062701_2 SRR062701_3 SRR062701_18 SRR062701_25 SRR062701_29 SRR062701_35 SRR062701_36 SRR062701_37 SRR062701_38 SRR062701_42 SRR062701_44 SRR062701_50 SRR062701_60 SRR062701_62 SRR062701_71 SRR062701_73 SRR062701_75 SRR062701_76 SRR062701_84 SRR062701_88 SRR062701_101 SRR062701_121 SRR062701_123 SRR062701_124 SRR062701_136 SRR062701_148 SRR062701_160 SRR062701_161 SRR062701_162 SRR062701_166 SRR062701_186 SRR062701_188 SRR062701_196 SRR062701_202 SRR062701_213 SRR062701_214 SRR062701_216 SRR062701_226 SRR062701_227 SRR062701_229 SRR062701_233 SRR062701_234 SRR062701_244 SRR062701_246 SRR062701_249 SRR062701_252 SRR062701_258 SRR062701_266 SRR062701_269 SRR062701_278 SRR062701_281 SRR062701_294 SRR062701_296 SRR062701_297 SRR062701_298 SRR062701_315 SRR062701_320 SRR062701_323 SRR062701_324 SRR062701_327 SRR062701_337 SRR062701_340 SRR062701_347 SRR062701_348 SRR062701_361 SRR062701_376 SRR062701_380 SRR062701_389 SRR062701_397 SRR062701_414 SRR062701_445 SRR062701_453 SRR062701_454 SRR062701_456 SRR062701_459 SRR062701_470 SRR062701_474 SRR062701_479 SRR062701_512 SRR062701_527 SRR062701_548 SRR062701_550 SRR062701_561 SRR062701_579 SRR062701_581 SRR062701_613 SRR062701_616 SRR062701_636 SRR062701_647 SRR062701_653 SRR062701_657 SRR062701_669 SRR062701_675 SRR062701_676 SRR062701_677 SRR062701_685 SRR062701_692 SRR062753_184 SRR062753_365 SRR062753_371 SRR062753_663 SRR062759_335 SRR062759_363 SRR062759_435 SRR062763_24 SRR062763_27 SRR062763_28 SRR062763_29 SRR062763_36 SRR062763_42 SRR062763_44 SRR062763_69 SRR062763_94 SRR062763_96 SRR062763_98 SRR062763_112 SRR062763_122 SRR062763_124 SRR062763_141 SRR062763_151 SRR062763_160 SRR062763_192 SRR062763_194 SRR062763_213 SRR062763_216 SRR062763_261 SRR062763_274 SRR062763_287 SRR062763_305 SRR062763_330 SRR062763_336 SRR062763_350 SRR062763_372 SRR062763_381 SRR062763_382 SRR062763_384 SRR062763_401 SRR062763_410 SRR062763_443 SRR062763_449 SRR062763_471 SRR062763_512 SRR062763_525 SRR062763_602 SRR062763_624 SRR062763_652 SRR062763_657 SRR062777_574 SRR062778_2 SRR062778_38 SRR062778_42 SRR062778_98 SRR062778_112 SRR062778_176 SRR062778_230 SRR062778_236 SRR062778_358 SRR062778_383 SRR062778_429 SRR062778_433 SRR062778_481 SRR062778_560 SRR062778_577 SRR062778_644 SRR062778_690 SRR062781_71 SRR062781_105 SRR062781_114 SRR062781_126 SRR062781_152 SRR062781_192 SRR062781_193 SRR062781_247 SRR062781_286 SRR062781_313 SRR062781_327 SRR062781_345 SRR062781_355 SRR062781_449 SRR062781_537 SRR062781_619 SRR062787_8 SRR062787_12 SRR062787_18 SRR062787_24 SRR062787_27 SRR062787_33 SRR062787_34 SRR062787_35 SRR062787_36 SRR062787_40 SRR062787_41 SRR062787_42 SRR062787_47 SRR062787_50 SRR062787_53 SRR062787_60 SRR062787_66 SRR062787_73 SRR062787_76 SRR062787_77 SRR062787_78 SRR062787_80 SRR062787_81 SRR062787_85 SRR062787_91 SRR062787_92 SRR062787_94 SRR062787_97 SRR062787_103 SRR062787_109 SRR062787_113 SRR062787_114 SRR062787_117 SRR062787_118 SRR062787_123 SRR062787_126 SRR062787_127 SRR062787_128 SRR062787_132 SRR062787_143 SRR062787_144 SRR062787_149 SRR062787_157 SRR062787_162 SRR062787_163 SRR062787_169 SRR062787_174 SRR062787_178 SRR062787_179 SRR062787_182 SRR062787_185 SRR062787_187 SRR062787_190 SRR062787_200 SRR062787_203 SRR062787_205 SRR062787_211 SRR062787_212 SRR062787_215 SRR062787_220 SRR062787_221 SRR062787_223 SRR062787_225 SRR062787_227 SRR062787_228 SRR062787_229 SRR062787_230 SRR062787_232 SRR062787_233 SRR062787_234 SRR062787_235 SRR062787_238 SRR062787_246 SRR062787_250 SRR062787_254 SRR062787_258 SRR062787_260 SRR062787_264 SRR062787_267 SRR062787_281 SRR062787_286 SRR062787_292 SRR062787_294 SRR062787_299 SRR062787_314 SRR062787_317 SRR062787_320 SRR062787_324 SRR062787_327 SRR062787_331 SRR062787_342 SRR062787_345 SRR062787_351 SRR062787_355 SRR062787_362 SRR062787_364 SRR062787_368 SRR062787_369 SRR062787_372 SRR062787_375 SRR062787_392 SRR062787_404 SRR062787_428 SRR062787_430 SRR062787_436 SRR062787_437 SRR062787_439 SRR062787_441 SRR062787_452 SRR062787_462 SRR062787_466 SRR062787_468 SRR062787_469 SRR062787_473 SRR062787_474 SRR062787_475 SRR062787_476 SRR062787_481 SRR062787_487 SRR062787_490 SRR062787_494 SRR062787_495 SRR062787_504 SRR062787_516 SRR062787_518 SRR062787_520 SRR062787_529 SRR062787_531 SRR062787_534 SRR062787_535 SRR062787_536 SRR062787_537 SRR062787_538 SRR062787_543 SRR062787_546 SRR062787_552 SRR062787_574 SRR062787_577 SRR062787_579 SRR062787_581 SRR062787_586 SRR062787_590 SRR062787_602 SRR062787_607 SRR062787_620 SRR062787_622 SRR062787_625 SRR062787_630 SRR062787_631 SRR062787_635 SRR062787_636 SRR062787_637 SRR062787_642 SRR062787_650 SRR062787_655 SRR062787_662 SRR062787_670 SRR062787_679 SRR062787_688 SRR062787_690 SRR062867_3 SRR062867_8 SRR062867_10 SRR062867_11 SRR062867_77 SRR062867_249 SRR062867_466 SRR062949_209 SRR062949_321 SRR062949_523 SRR062966_34 SRR062966_95 SRR062966_99 SRR062966_327 SRR062966_556 SRR062984_8 SRR062984_77 SRR062984_308 SRR062984_366 SRR062984_410 SRR063013_197 SRR063029_7 SRR063031_9 SRR063031_75 SRR063031_389 SRR062680_60 SRR062680_352 SRR063011_466 SRR062769_4 SRR062769_8 SRR062769_9 SRR062769_14 SRR062769_15 SRR062769_16 SRR062769_17 SRR062769_19 SRR062769_21 SRR062769_23 SRR062769_25 SRR062769_27 SRR062769_28 SRR062769_29 SRR062769_31 SRR062769_32 SRR062769_33 SRR062769_34 SRR062769_36 SRR062769_37 SRR062769_41 SRR062769_42 SRR062769_45 SRR062769_47 SRR062769_48 SRR062769_50 SRR062769_52 SRR062769_53 SRR062769_56 SRR062769_58 SRR062769_59 SRR062769_61 SRR062769_62 SRR062769_64 SRR062769_65 SRR062769_66 SRR062769_67 SRR062769_68 SRR062769_69 SRR062769_71 SRR062769_72 SRR062769_75 SRR062769_76 SRR062769_77 SRR062769_79 SRR062769_81 SRR062769_82 SRR062769_83 SRR062769_87 SRR062769_89 SRR062769_91 SRR062769_93 SRR062769_94 SRR062769_95 SRR062769_96 SRR062769_97 SRR062769_99 SRR062769_101 SRR062769_104 SRR062769_105 SRR062769_106 SRR062769_107 SRR062769_108 SRR062769_109 SRR062769_110 SRR062769_112 SRR062769_113 SRR062769_114 SRR062769_116 SRR062769_117 SRR062769_120 SRR062769_121 SRR062769_122 SRR062769_125 SRR062769_127 SRR062769_128 SRR062769_129 SRR062769_130 SRR062769_131 SRR062769_132 SRR062769_133 SRR062769_134 SRR062769_135 SRR062769_137 SRR062769_138 SRR062769_139 SRR062769_142 SRR062769_143 SRR062769_144 SRR062769_146 SRR062769_147 SRR062769_148 SRR062769_151 SRR062769_152 SRR062769_153 SRR062769_154 SRR062769_158 SRR062769_159 SRR062769_161 SRR062769_163 SRR062769_164 SRR062769_166 SRR062769_174 SRR062769_178 SRR062769_180 SRR062769_182 SRR062769_184 SRR062769_185 SRR062769_187 SRR062769_188 SRR062769_189 SRR062769_190 SRR062769_193 SRR062769_196 SRR062769_198 SRR062769_199 SRR062769_200 SRR062769_202 SRR062769_204 SRR062769_205 SRR062769_206 SRR062769_207 SRR062769_214 SRR062769_218 SRR062769_219 SRR062769_221 SRR062769_223 SRR062769_224 SRR062769_226 SRR062769_227 SRR062769_229 SRR062769_231 SRR062769_235 SRR062769_236 SRR062769_238 SRR062769_242 SRR062769_244 SRR062769_245 SRR062769_246 SRR062769_248 SRR062769_249 SRR062769_251 SRR062769_254 SRR062769_256 SRR062769_257 SRR062769_260 SRR062769_262 SRR062769_264 SRR062769_265 SRR062769_266 SRR062769_268 SRR062769_269 SRR062769_270 SRR062769_271 SRR062769_273 SRR062769_274 SRR062769_275 SRR062769_278 SRR062769_279 SRR062769_283 SRR062769_284 SRR062769_285 SRR062769_288 SRR062769_289 SRR062769_291 SRR062769_292 SRR062769_294 SRR062769_296 SRR062769_297 SRR062769_298 SRR062769_299 SRR062769_300 SRR062769_301 SRR062769_304 SRR062769_305 SRR062769_306 SRR062769_307 SRR062769_308 SRR062769_309 SRR062769_310 SRR062769_312 SRR062769_316 SRR062769_317 SRR062769_318 SRR062769_319 SRR062769_320 SRR062769_321 SRR062769_323 SRR062769_325 SRR062769_326 SRR062769_327 SRR062769_330 SRR062769_331 SRR062769_332 SRR062769_333 SRR062769_334 SRR062769_335 SRR062769_338 SRR062769_339 SRR062769_340 SRR062769_341 SRR062769_343 SRR062769_345 SRR062769_349 SRR062769_351 SRR062769_352 SRR062769_353 SRR062769_354 SRR062769_358 SRR062769_359 SRR062769_361 SRR062769_362 SRR062769_364 SRR062769_366 SRR062769_369 SRR062769_371 SRR062769_372 SRR062769_373 SRR062769_375 SRR062769_376 SRR062769_377 SRR062769_381 SRR062769_383 SRR062769_384 SRR062769_385 SRR062769_386 SRR062769_387 SRR062769_389 SRR062769_390 SRR062769_395 SRR062769_402 SRR062769_403 SRR062769_406 SRR062769_409 SRR062769_410 SRR062769_412 SRR062769_413 SRR062769_415 SRR062769_416 SRR062769_418 SRR062769_420 SRR062769_422 SRR062769_424 SRR062769_425 SRR062769_426 SRR062769_427 SRR062769_428 SRR062769_431 SRR062769_432 SRR062769_436 SRR062769_438 SRR062769_439 SRR062769_441 SRR062769_444 SRR062769_445 SRR062769_446 SRR062769_447 SRR062769_448 SRR062769_449 SRR062769_452 SRR062769_453 SRR062769_454 SRR062769_455 SRR062769_456 SRR062769_457 SRR062769_458 SRR062769_459 SRR062769_461 SRR062769_465 SRR062769_466 SRR062769_467 SRR062769_468 SRR062769_469 SRR062769_470 SRR062769_471 SRR062769_473 SRR062769_474 SRR062769_475 SRR062769_476 SRR062769_477 SRR062769_481 SRR062769_482 SRR062769_487 SRR062769_489 SRR062769_490 SRR062769_493 SRR062769_496 SRR062769_497 SRR062769_498 SRR062769_499 SRR062769_501 SRR062769_502 SRR062769_503 SRR062769_506 SRR062769_507 SRR062769_508 SRR062769_509 SRR062769_511 SRR062769_512 SRR062769_513 SRR062769_515 SRR062769_519 SRR062769_520 SRR062769_523 SRR062769_524 SRR062769_526 SRR062769_527 SRR062769_528 SRR062769_529 SRR062769_532 SRR062769_534 SRR062769_535 SRR062769_536 SRR062769_539 SRR062769_541 SRR062769_542 SRR062769_545 SRR062769_546 SRR062769_547 SRR062769_548 SRR062769_549 SRR062769_550 SRR062769_551 SRR062769_554 SRR062769_557 SRR062769_558 SRR062769_559 SRR062769_562 SRR062769_563 SRR062769_564 SRR062769_565 SRR062769_569 SRR062769_570 SRR062769_571 SRR062769_572 SRR062769_575 SRR062769_576 SRR062769_577 SRR062769_578 SRR062769_579 SRR062769_580 SRR062769_581 SRR062769_582 SRR062769_586 SRR062769_588 SRR062769_593 SRR062769_595 SRR062769_596 SRR062769_597 SRR062769_598 SRR062769_599 SRR062769_601 SRR062769_603 SRR062769_604 SRR062769_605 SRR062769_607 SRR062769_608 SRR062769_609 SRR062769_610 SRR062769_611 SRR062769_612 SRR062769_613 SRR062769_614 SRR062769_616 SRR062769_617 SRR062769_619 SRR062769_621 SRR062769_623 SRR062769_624 SRR062769_625 SRR062769_628 SRR062769_630 SRR062769_632 SRR062769_634 SRR062769_635 SRR062769_636 SRR062769_638 SRR062769_641 SRR062769_642 SRR062769_645 SRR062769_646 SRR062769_648 SRR062769_651 SRR062769_652 SRR062769_655 SRR062769_656 SRR062769_658 SRR062769_660 SRR062769_661 SRR062769_662 SRR062769_663 SRR062769_665 SRR062769_668 SRR062769_670 SRR062769_671 SRR062769_672 SRR062769_673 SRR062769_676 SRR062769_677 SRR062769_678 SRR062769_679 SRR062769_680 SRR062769_684 SRR062769_685 SRR062769_686 SRR062769_689 SRR062769_690 SRR062769_693 SRR062679_15 SRR062679_119 SRR062679_211 SRR062679_292 SRR062679_375 SRR062679_422 SRR062679_445 SRR062679_478 SRR062679_512 SRR062679_539 SRR062679_571 SRR062701_26 SRR062701_28 SRR062701_40 SRR062701_49 SRR062701_80 SRR062701_82 SRR062701_83 SRR062701_96 SRR062701_107 SRR062701_125 SRR062701_137 SRR062701_146 SRR062701_155 SRR062701_176 SRR062701_183 SRR062701_187 SRR062701_201 SRR062701_203 SRR062701_222 SRR062701_239 SRR062701_245 SRR062701_251 SRR062701_256 SRR062701_260 SRR062701_268 SRR062701_277 SRR062701_288 SRR062701_289 SRR062701_322 SRR062701_326 SRR062701_333 SRR062701_334 SRR062701_336 SRR062701_353 SRR062701_355 SRR062701_369 SRR062701_372 SRR062701_405 SRR062701_438 SRR062701_440 SRR062701_444 SRR062701_455 SRR062701_468 SRR062701_469 SRR062701_480 SRR062701_486 SRR062701_491 SRR062701_504 SRR062701_511 SRR062701_520 SRR062701_521 SRR062701_533 SRR062701_567 SRR062701_572 SRR062701_590 SRR062701_608 SRR062701_625 SRR062701_658 SRR062701_662 SRR062701_665 SRR062753_215 SRR062753_251 SRR062753_262 SRR062753_276 SRR062753_299 SRR062753_319 SRR062753_413 SRR062753_454 SRR062753_477 SRR062753_491 SRR062753_660 SRR062753_690 SRR062759_51 SRR062759_72 SRR062759_83 SRR062759_107 SRR062759_175 SRR062759_178 SRR062759_269 SRR062759_371 SRR062759_382 SRR062759_655 SRR062763_117 SRR062763_205 SRR062763_235 SRR062763_340 SRR062763_357 SRR062763_392 SRR062763_435 SRR062763_445 SRR062763_451 SRR062763_509 SRR062763_553 SRR062763_576 SRR062763_581 SRR062763_598 SRR062763_645 SRR062763_688 SRR062778_4 SRR062778_11 SRR062778_20 SRR062778_60 SRR062778_82 SRR062778_108 SRR062778_117 SRR062778_118 SRR062778_126 SRR062778_131 SRR062778_135 SRR062778_146 SRR062778_160 SRR062778_214 SRR062778_232 SRR062778_237 SRR062778_254 SRR062778_290 SRR062778_317 SRR062778_318 SRR062778_328 SRR062778_343 SRR062778_353 SRR062778_373 SRR062778_381 SRR062778_385 SRR062778_392 SRR062778_408 SRR062778_427 SRR062778_462 SRR062778_472 SRR062778_491 SRR062778_544 SRR062778_593 SRR062778_610 SRR062778_637 SRR062778_661 SRR062778_663 SRR062778_677 SRR062781_19 SRR062781_21 SRR062781_24 SRR062781_26 SRR062781_42 SRR062781_52 SRR062781_80 SRR062781_88 SRR062781_96 SRR062781_97 SRR062781_148 SRR062781_165 SRR062781_183 SRR062781_195 SRR062781_206 SRR062781_243 SRR062781_296 SRR062781_301 SRR062781_306 SRR062781_326 SRR062781_341 SRR062781_351 SRR062781_353 SRR062781_367 SRR062781_375 SRR062781_387 SRR062781_407 SRR062781_409 SRR062781_432 SRR062781_455 SRR062781_467 SRR062781_472 SRR062781_488 SRR062781_492 SRR062781_493 SRR062781_516 SRR062781_531 SRR062781_540 SRR062781_568 SRR062781_578 SRR062781_649 SRR062781_657 SRR062781_669 SRR062796_269 SRR062867_22 SRR062867_65 SRR062867_93 SRR062867_134 SRR062867_193 SRR062867_262 SRR062867_269 SRR062867_280 SRR062867_290 SRR062867_310 SRR062867_546 SRR062867_609 SRR062949_9 SRR062949_25 SRR062949_26 SRR062949_30 SRR062949_72 SRR062949_77 SRR062949_83 SRR062949_92 SRR062949_105 SRR062949_114 SRR062949_131 SRR062949_147 SRR062949_170 SRR062949_177 SRR062949_178 SRR062949_181 SRR062949_200 SRR062949_211 SRR062949_248 SRR062949_251 SRR062949_253 SRR062949_254 SRR062949_256 SRR062949_264 SRR062949_301 SRR062949_311 SRR062949_314 SRR062949_335 SRR062949_358 SRR062949_391 SRR062949_394 SRR062949_406 SRR062949_408 SRR062949_427 SRR062949_434 SRR062949_460 SRR062949_469 SRR062949_536 SRR062949_551 SRR062949_587 SRR062949_633 SRR062949_667 SRR062949_677 SRR062949_680 SRR062966_22 SRR062966_221 SRR062966_486 SRR062966_681 SRR062984_56 SRR062984_58 SRR062984_62 SRR062984_110 SRR062984_150 SRR062984_163 SRR062984_184 SRR062984_207 SRR062984_261 SRR062984_301 SRR062984_322 SRR062984_330 SRR062984_346 SRR062984_348 SRR062984_368 SRR062984_418 SRR062984_444 SRR062984_539 SRR062984_544 SRR062984_550 SRR062984_605 SRR062984_625 SRR062984_640 SRR062984_660 SRR062984_684 SRR063013_116 SRR063013_168 SRR063013_196 SRR063013_208 SRR063013_237 SRR063013_258 SRR063013_327 SRR063013_352 SRR063013_357 SRR063013_386 SRR063013_393 SRR063013_543 SRR063013_583 SRR063029_176 SRR063029_281 SRR063029_331 SRR063029_468 SRR063031_617 SRR062687_277 SRR062687_460 SRR062687_688 SRR062792_587 SRR062794_4 SRR062794_9 SRR062794_10 SRR062794_11 SRR062794_12 SRR062794_14 SRR062794_15 SRR062794_17 SRR062794_18 SRR062794_19 SRR062794_25 SRR062794_27 SRR062794_30 SRR062794_31 SRR062794_34 SRR062794_36 SRR062794_37 SRR062794_47 SRR062794_54 SRR062794_55 SRR062794_60 SRR062794_63 SRR062794_67 SRR062794_68 SRR062794_69 SRR062794_72 SRR062794_74 SRR062794_76 SRR062794_78 SRR062794_80 SRR062794_81 SRR062794_83 SRR062794_85 SRR062794_91 SRR062794_92 SRR062794_93 SRR062794_96 SRR062794_98 SRR062794_99 SRR062794_100 SRR062794_102 SRR062794_106 SRR062794_107 SRR062794_111 SRR062794_112 SRR062794_113 SRR062794_120 SRR062794_121 SRR062794_131 SRR062794_132 SRR062794_133 SRR062794_135 SRR062794_136 SRR062794_138 SRR062794_139 SRR062794_140 SRR062794_141 SRR062794_146 SRR062794_150 SRR062794_151 SRR062794_158 SRR062794_163 SRR062794_164 SRR062794_166 SRR062794_168 SRR062794_169 SRR062794_170 SRR062794_175 SRR062794_178 SRR062794_180 SRR062794_182 SRR062794_183 SRR062794_185 SRR062794_187 SRR062794_189 SRR062794_191 SRR062794_195 SRR062794_196 SRR062794_198 SRR062794_199 SRR062794_201 SRR062794_209 SRR062794_210 SRR062794_211 SRR062794_213 SRR062794_215 SRR062794_217 SRR062794_219 SRR062794_221 SRR062794_222 SRR062794_225 SRR062794_226 SRR062794_229 SRR062794_233 SRR062794_236 SRR062794_238 SRR062794_244 SRR062794_245 SRR062794_256 SRR062794_258 SRR062794_261 SRR062794_262 SRR062794_264 SRR062794_265 SRR062794_267 SRR062794_268 SRR062794_269 SRR062794_272 SRR062794_276 SRR062794_277 SRR062794_283 SRR062794_288 SRR062794_290 SRR062794_293 SRR062794_296 SRR062794_300 SRR062794_302 SRR062794_305 SRR062794_307 SRR062794_308 SRR062794_310 SRR062794_316 SRR062794_318 SRR062794_322 SRR062794_326 SRR062794_327 SRR062794_330 SRR062794_332 SRR062794_336 SRR062794_337 SRR062794_338 SRR062794_341 SRR062794_346 SRR062794_347 SRR062794_348 SRR062794_351 SRR062794_354 SRR062794_356 SRR062794_358 SRR062794_359 SRR062794_362 SRR062794_363 SRR062794_364 SRR062794_366 SRR062794_367 SRR062794_368 SRR062794_370 SRR062794_373 SRR062794_375 SRR062794_377 SRR062794_378 SRR062794_379 SRR062794_382 SRR062794_386 SRR062794_389 SRR062794_393 SRR062794_396 SRR062794_402 SRR062794_405 SRR062794_410 SRR062794_411 SRR062794_416 SRR062794_421 SRR062794_424 SRR062794_427 SRR062794_429 SRR062794_430 SRR062794_431 SRR062794_432 SRR062794_433 SRR062794_434 SRR062794_435 SRR062794_436 SRR062794_441 SRR062794_446 SRR062794_449 SRR062794_450 SRR062794_452 SRR062794_454 SRR062794_456 SRR062794_457 SRR062794_461 SRR062794_463 SRR062794_464 SRR062794_467 SRR062794_468 SRR062794_476 SRR062794_478 SRR062794_487 SRR062794_488 SRR062794_491 SRR062794_493 SRR062794_497 SRR062794_498 SRR062794_503 SRR062794_506 SRR062794_511 SRR062794_513 SRR062794_519 SRR062794_524 SRR062794_526 SRR062794_531 SRR062794_537 SRR062794_539 SRR062794_541 SRR062794_545 SRR062794_547 SRR062794_548 SRR062794_550 SRR062794_552 SRR062794_553 SRR062794_555 SRR062794_556 SRR062794_561 SRR062794_573 SRR062794_576 SRR062794_577 SRR062794_579 SRR062794_580 SRR062794_588 SRR062794_590 SRR062794_592 SRR062794_598 SRR062794_600 SRR062794_601 SRR062794_602 SRR062794_605 SRR062794_606 SRR062794_607 SRR062794_611 SRR062794_617 SRR062794_618 SRR062794_620 SRR062794_621 SRR062794_624 SRR062794_625 SRR062794_626 SRR062794_627 SRR062794_630 SRR062794_633 SRR062794_634 SRR062794_636 SRR062794_640 SRR062794_642 SRR062794_646 SRR062794_648 SRR062794_650 SRR062794_665 SRR062794_666 SRR062794_667 SRR062794_674 SRR062794_690 SRR062794_691 SRR062878_584 SRR062896_252 SRR062896_392 SRR062896_595 SRR062896_640 SRR062897_30 SRR062897_36 SRR062897_43 SRR062897_134 SRR062897_154 SRR062897_160 SRR062897_197 SRR062897_203 SRR062897_205 SRR062897_223 SRR062897_276 SRR062897_286 SRR062897_306 SRR062897_336 SRR062897_364 SRR062897_372 SRR062897_483 SRR062897_494 SRR062897_504 SRR062897_543 SRR062897_558 SRR062897_592 SRR062897_612 SRR062897_632 SRR062897_648 SRR062897_651 SRR063049_253 SRR062894_566 SRR062899_522 SRR062773_602 SRR062798_7 SRR062798_8 SRR062798_9 SRR062798_15 SRR062798_22 SRR062798_26 SRR062798_27 SRR062798_28 SRR062798_30 SRR062798_37 SRR062798_44 SRR062798_45 SRR062798_48 SRR062798_51 SRR062798_62 SRR062798_65 SRR062798_69 SRR062798_88 SRR062798_89 SRR062798_91 SRR062798_94 SRR062798_97 SRR062798_100 SRR062798_105 SRR062798_106 SRR062798_107 SRR062798_110 SRR062798_114 SRR062798_125 SRR062798_132 SRR062798_149 SRR062798_161 SRR062798_175 SRR062798_179 SRR062798_184 SRR062798_185 SRR062798_193 SRR062798_197 SRR062798_200 SRR062798_209 SRR062798_215 SRR062798_220 SRR062798_226 SRR062798_231 SRR062798_241 SRR062798_262 SRR062798_264 SRR062798_267 SRR062798_268 SRR062798_270 SRR062798_282 SRR062798_286 SRR062798_287 SRR062798_288 SRR062798_289 SRR062798_292 SRR062798_298 SRR062798_309 SRR062798_322 SRR062798_327 SRR062798_328 SRR062798_329 SRR062798_332 SRR062798_335 SRR062798_345 SRR062798_352 SRR062798_387 SRR062798_388 SRR062798_395 SRR062798_396 SRR062798_406 SRR062798_407 SRR062798_422 SRR062798_423 SRR062798_425 SRR062798_438 SRR062798_439 SRR062798_446 SRR062798_457 SRR062798_459 SRR062798_461 SRR062798_468 SRR062798_471 SRR062798_477 SRR062798_482 SRR062798_495 SRR062798_510 SRR062798_520 SRR062798_523 SRR062798_524 SRR062798_525 SRR062798_530 SRR062798_534 SRR062798_535 SRR062798_541 SRR062798_557 SRR062798_558 SRR062798_561 SRR062798_587 SRR062798_590 SRR062798_597 SRR062798_600 SRR062798_611 SRR062798_614 SRR062798_624 SRR062798_627 SRR062798_640 SRR062798_661 SRR062798_664 SRR062798_677 SRR062798_693 SRR062853_676 SRR062868_1 SRR062868_18 SRR062868_68 SRR062868_75 SRR062868_105 SRR062868_106 SRR062868_107 SRR062868_109 SRR062868_131 SRR062868_143 SRR062868_187 SRR062868_200 SRR062868_216 SRR062868_232 SRR062868_238 SRR062868_245 SRR062868_259 SRR062868_299 SRR062868_311 SRR062868_315 SRR062868_342 SRR062868_350 SRR062868_354 SRR062868_381 SRR062868_387 SRR062868_393 SRR062868_417 SRR062868_421 SRR062868_424 SRR062868_425 SRR062868_426 SRR062868_436 SRR062868_446 SRR062868_448 SRR062868_451 SRR062868_454 SRR062868_460 SRR062868_464 SRR062868_489 SRR062868_509 SRR062868_515 SRR062868_538 SRR062868_549 SRR062868_553 SRR062868_556 SRR062868_567 SRR062868_580 SRR062868_583 SRR062868_594 SRR062868_606 SRR062868_608 SRR062868_615 SRR062868_686 SRR062936_41 SRR062966_215 SRR063034_2 SRR063034_14 SRR063034_29 SRR063034_31 SRR063034_66 SRR063034_69 SRR063034_70 SRR063034_82 SRR063034_85 SRR063034_95 SRR063034_97 SRR063034_106 SRR063034_116 SRR063034_127 SRR063034_141 SRR063034_157 SRR063034_168 SRR063034_181 SRR063034_184 SRR063034_188 SRR063034_205 SRR063034_213 SRR063034_224 SRR063034_225 SRR063034_228 SRR063034_243 SRR063034_261 SRR063034_266 SRR063034_276 SRR063034_286 SRR063034_288 SRR063034_294 SRR063034_296 SRR063034_300 SRR063034_305 SRR063034_310 SRR063034_311 SRR063034_315 SRR063034_324 SRR063034_333 SRR063034_335 SRR063034_342 SRR063034_358 SRR063034_363 SRR063034_369 SRR063034_395 SRR063034_407 SRR063034_413 SRR063034_420 SRR063034_424 SRR063034_425 SRR063034_449 SRR063034_452 SRR063034_458 SRR063034_475 SRR063034_482 SRR063034_485 SRR063034_490 SRR063034_491 SRR063034_513 SRR063034_515 SRR063034_527 SRR063034_540 SRR063034_542 SRR063034_549 SRR063034_558 SRR063034_581 SRR063034_596 SRR063034_601 SRR063034_614 SRR063034_615 SRR063034_628 SRR063034_637 SRR063034_650 SRR063034_656 SRR063034_663 SRR063034_686 SRR063034_690 SRR062790_11 SRR062790_19 SRR062790_57 SRR062790_66 SRR062790_77 SRR062790_93 SRR062790_135 SRR062790_141 SRR062790_143 SRR062790_160 SRR062790_162 SRR062790_168 SRR062790_170 SRR062790_172 SRR062790_178 SRR062790_186 SRR062790_192 SRR062790_194 SRR062790_199 SRR062790_202 SRR062790_231 SRR062790_276 SRR062790_279 SRR062790_283 SRR062790_286 SRR062790_306 SRR062790_309 SRR062790_310 SRR062790_318 SRR062790_331 SRR062790_335 SRR062790_360 SRR062790_369 SRR062790_374 SRR062790_389 SRR062790_426 SRR062790_429 SRR062790_442 SRR062790_446 SRR062790_457 SRR062790_467 SRR062790_485 SRR062790_492 SRR062790_496 SRR062790_505 SRR062790_517 SRR062790_550 SRR062790_568 SRR062790_570 SRR062790_574 SRR062790_575 SRR062790_577 SRR062790_583 SRR062790_600 SRR062790_601 SRR062790_608 SRR062790_614 SRR062790_615 SRR062790_621 SRR062790_633 SRR062790_635 SRR062790_640 SRR062790_677 SRR062790_678 SRR062790_680 SRR062790_686 SRR062963_4 SRR062963_10 SRR062963_14 SRR062963_21 SRR062963_25 SRR062963_43 SRR062963_44 SRR062963_45 SRR062963_48 SRR062963_52 SRR062963_54 SRR062963_55 SRR062963_59 SRR062963_61 SRR062963_62 SRR062963_63 SRR062963_64 SRR062963_67 SRR062963_69 SRR062963_70 SRR062963_71 SRR062963_72 SRR062963_73 SRR062963_77 SRR062963_79 SRR062963_84 SRR062963_85 SRR062963_92 SRR062963_96 SRR062963_100 SRR062963_102 SRR062963_106 SRR062963_109 SRR062963_112 SRR062963_114 SRR062963_115 SRR062963_116 SRR062963_117 SRR062963_119 SRR062963_123 SRR062963_124 SRR062963_135 SRR062963_139 SRR062963_141 SRR062963_142 SRR062963_149 SRR062963_151 SRR062963_156 SRR062963_159 SRR062963_160 SRR062963_162 SRR062963_166 SRR062963_167 SRR062963_180 SRR062963_181 SRR062963_193 SRR062963_195 SRR062963_199 SRR062963_200 SRR062963_201 SRR062963_208 SRR062963_211 SRR062963_212 SRR062963_216 SRR062963_221 SRR062963_226 SRR062963_228 SRR062963_250 SRR062963_256 SRR062963_259 SRR062963_263 SRR062963_269 SRR062963_270 SRR062963_272 SRR062963_279 SRR062963_280 SRR062963_299 SRR062963_303 SRR062963_304 SRR062963_306 SRR062963_309 SRR062963_310 SRR062963_313 SRR062963_319 SRR062963_320 SRR062963_327 SRR062963_339 SRR062963_340 SRR062963_343 SRR062963_346 SRR062963_350 SRR062963_351 SRR062963_352 SRR062963_361 SRR062963_370 SRR062963_372 SRR062963_375 SRR062963_376 SRR062963_377 SRR062963_378 SRR062963_383 SRR062963_386 SRR062963_396 SRR062963_397 SRR062963_399 SRR062963_400 SRR062963_404 SRR062963_409 SRR062963_418 SRR062963_422 SRR062963_431 SRR062963_445 SRR062963_447 SRR062963_448 SRR062963_449 SRR062963_455 SRR062963_456 SRR062963_460 SRR062963_469 SRR062963_489 SRR062963_495 SRR062963_498 SRR062963_503 SRR062963_509 SRR062963_513 SRR062963_523 SRR062963_529 SRR062963_533 SRR062963_534 SRR062963_539 SRR062963_540 SRR062963_541 SRR062963_544 SRR062963_550 SRR062963_551 SRR062963_552 SRR062963_554 SRR062963_556 SRR062963_558 SRR062963_562 SRR062963_567 SRR062963_570 SRR062963_571 SRR062963_579 SRR062963_587 SRR062963_591 SRR062963_594 SRR062963_603 SRR062963_609 SRR062963_626 SRR062963_627 SRR062963_629 SRR062963_630 SRR062963_631 SRR062963_633 SRR062963_634 SRR062963_636 SRR062963_640 SRR062963_651 SRR062963_659 SRR062963_663 SRR062963_678 SRR062963_680 SRR062963_684 SRR062963_686 SRR062963_693 SRR062679_240 SRR062696_31 SRR062696_38 SRR062696_68 SRR062696_75 SRR062696_76 SRR062696_95 SRR062696_124 SRR062696_129 SRR062696_155 SRR062696_163 SRR062696_171 SRR062696_201 SRR062696_205 SRR062696_207 SRR062696_221 SRR062696_225 SRR062696_233 SRR062696_238 SRR062696_262 SRR062696_299 SRR062696_323 SRR062696_340 SRR062696_414 SRR062696_421 SRR062696_430 SRR062696_445 SRR062696_467 SRR062696_492 SRR062696_525 SRR062696_575 SRR062696_589 SRR062696_601 SRR062696_636 SRR062696_644 SRR062696_648 SRR062696_655 SRR062757_120 SRR062757_193 SRR062765_561 SRR062773_317 SRR062777_249 SRR062782_14 SRR062782_39 SRR062786_209 SRR062796_194 SRR062798_221 SRR062838_692 SRR062869_1 SRR062869_2 SRR062869_39 SRR062869_56 SRR062869_58 SRR062869_62 SRR062869_68 SRR062869_76 SRR062869_79 SRR062869_93 SRR062869_101 SRR062869_115 SRR062869_122 SRR062869_125 SRR062869_132 SRR062869_136 SRR062869_146 SRR062869_153 SRR062869_157 SRR062869_160 SRR062869_182 SRR062869_184 SRR062869_196 SRR062869_197 SRR062869_200 SRR062869_204 SRR062869_214 SRR062869_228 SRR062869_233 SRR062869_238 SRR062869_246 SRR062869_273 SRR062869_275 SRR062869_277 SRR062869_284 SRR062869_289 SRR062869_297 SRR062869_304 SRR062869_305 SRR062869_313 SRR062869_334 SRR062869_336 SRR062869_337 SRR062869_349 SRR062869_351 SRR062869_360 SRR062869_366 SRR062869_367 SRR062869_376 SRR062869_379 SRR062869_395 SRR062869_397 SRR062869_428 SRR062869_430 SRR062869_432 SRR062869_434 SRR062869_442 SRR062869_448 SRR062869_459 SRR062869_477 SRR062869_478 SRR062869_479 SRR062869_492 SRR062869_502 SRR062869_506 SRR062869_520 SRR062869_522 SRR062869_524 SRR062869_540 SRR062869_551 SRR062869_569 SRR062869_580 SRR062869_586 SRR062869_588 SRR062869_603 SRR062869_607 SRR062869_619 SRR062869_627 SRR062869_628 SRR062869_633 SRR062869_635 SRR062869_639 SRR062869_649 SRR062869_661 SRR062869_664 SRR062869_672 SRR062869_680 SRR062869_688 SRR062872_416 SRR062872_692 SRR062907_85 SRR062918_678 SRR062927_151 SRR062934_152 SRR062936_8 SRR062936_13 SRR062936_15 SRR062936_22 SRR062936_26 SRR062936_37 SRR062936_50 SRR062936_53 SRR062936_65 SRR062936_74 SRR062936_76 SRR062936_77 SRR062936_120 SRR062936_127 SRR062936_134 SRR062936_136 SRR062936_147 SRR062936_148 SRR062936_150 SRR062936_159 SRR062936_161 SRR062936_177 SRR062936_184 SRR062936_190 SRR062936_206 SRR062936_215 SRR062936_231 SRR062936_233 SRR062936_240 SRR062936_254 SRR062936_259 SRR062936_269 SRR062936_271 SRR062936_279 SRR062936_292 SRR062936_295 SRR062936_312 SRR062936_318 SRR062936_330 SRR062936_351 SRR062936_363 SRR062936_372 SRR062936_383 SRR062936_441 SRR062936_472 SRR062936_509 SRR062936_512 SRR062936_529 SRR062936_546 SRR062936_559 SRR062936_563 SRR062936_566 SRR062936_571 SRR062936_574 SRR062936_598 SRR062936_605 SRR062936_607 SRR062936_618 SRR062936_623 SRR062936_625 SRR062936_643 SRR062936_661 SRR062936_664 SRR062936_672 SRR062936_673 SRR062936_681 SRR062936_684 SRR062936_690 SRR062959_400 SRR063009_613 SRR063019_219 SRR063034_501 SRR063034_660 SRR063050_23 SRR063050_101 SRR063050_662 SRR062783_85 SRR062790_3 SRR062790_5 SRR062790_8 SRR062790_14 SRR062790_15 SRR062790_17 SRR062790_23 SRR062790_24 SRR062790_25 SRR062790_27 SRR062790_28 SRR062790_31 SRR062790_34 SRR062790_35 SRR062790_40 SRR062790_44 SRR062790_46 SRR062790_50 SRR062790_53 SRR062790_55 SRR062790_56 SRR062790_59 SRR062790_61 SRR062790_68 SRR062790_69 SRR062790_74 SRR062790_80 SRR062790_83 SRR062790_84 SRR062790_86 SRR062790_87 SRR062790_102 SRR062790_106 SRR062790_107 SRR062790_110 SRR062790_112 SRR062790_117 SRR062790_118 SRR062790_122 SRR062790_123 SRR062790_130 SRR062790_133 SRR062790_134 SRR062790_136 SRR062790_138 SRR062790_139 SRR062790_140 SRR062790_145 SRR062790_146 SRR062790_150 SRR062790_151 SRR062790_155 SRR062790_159 SRR062790_163 SRR062790_167 SRR062790_169 SRR062790_173 SRR062790_175 SRR062790_176 SRR062790_177 SRR062790_179 SRR062790_180 SRR062790_181 SRR062790_182 SRR062790_208 SRR062790_214 SRR062790_215 SRR062790_216 SRR062790_217 SRR062790_218 SRR062790_220 SRR062790_223 SRR062790_224 SRR062790_226 SRR062790_228 SRR062790_235 SRR062790_237 SRR062790_243 SRR062790_244 SRR062790_247 SRR062790_250 SRR062790_251 SRR062790_254 SRR062790_257 SRR062790_258 SRR062790_261 SRR062790_263 SRR062790_266 SRR062790_268 SRR062790_270 SRR062790_272 SRR062790_277 SRR062790_278 SRR062790_284 SRR062790_287 SRR062790_293 SRR062790_295 SRR062790_297 SRR062790_300 SRR062790_304 SRR062790_308 SRR062790_311 SRR062790_313 SRR062790_320 SRR062790_323 SRR062790_334 SRR062790_339 SRR062790_343 SRR062790_344 SRR062790_348 SRR062790_349 SRR062790_350 SRR062790_351 SRR062790_361 SRR062790_365 SRR062790_367 SRR062790_372 SRR062790_375 SRR062790_376 SRR062790_378 SRR062790_380 SRR062790_386 SRR062790_388 SRR062790_391 SRR062790_397 SRR062790_405 SRR062790_406 SRR062790_407 SRR062790_412 SRR062790_415 SRR062790_423 SRR062790_424 SRR062790_427 SRR062790_434 SRR062790_443 SRR062790_447 SRR062790_449 SRR062790_451 SRR062790_454 SRR062790_459 SRR062790_461 SRR062790_468 SRR062790_469 SRR062790_474 SRR062790_478 SRR062790_482 SRR062790_484 SRR062790_486 SRR062790_487 SRR062790_493 SRR062790_499 SRR062790_500 SRR062790_501 SRR062790_502 SRR062790_509 SRR062790_511 SRR062790_515 SRR062790_518 SRR062790_519 SRR062790_523 SRR062790_525 SRR062790_526 SRR062790_528 SRR062790_530 SRR062790_537 SRR062790_539 SRR062790_541 SRR062790_543 SRR062790_548 SRR062790_555 SRR062790_556 SRR062790_557 SRR062790_559 SRR062790_565 SRR062790_571 SRR062790_582 SRR062790_586 SRR062790_589 SRR062790_590 SRR062790_591 SRR062790_592 SRR062790_595 SRR062790_598 SRR062790_606 SRR062790_609 SRR062790_610 SRR062790_611 SRR062790_612 SRR062790_613 SRR062790_617 SRR062790_618 SRR062790_619 SRR062790_620 SRR062790_624 SRR062790_626 SRR062790_628 SRR062790_630 SRR062790_632 SRR062790_637 SRR062790_638 SRR062790_644 SRR062790_650 SRR062790_659 SRR062790_670 SRR062790_675 SRR062790_690 SRR062790_692 SRR062790_693 SRR062944_629 SRR062679_533 SRR062701_72 SRR062701_78 SRR062701_211 SRR062701_316 SRR062701_393 SRR062701_415 SRR062701_422 SRR062701_426 SRR062701_477 SRR062701_584 SRR062701_611 SRR062701_664 SRR062751_430 SRR062753_18 SRR062753_189 SRR062757_196 SRR062759_118 SRR062759_155 SRR062759_530 SRR062759_548 SRR062765_556 SRR062777_631 SRR062778_9 SRR062778_21 SRR062778_59 SRR062778_221 SRR062778_238 SRR062778_282 SRR062778_321 SRR062778_334 SRR062778_341 SRR062778_371 SRR062778_410 SRR062778_548 SRR062778_592 SRR062778_602 SRR062778_615 SRR062778_628 SRR062781_31 SRR062781_36 SRR062781_49 SRR062781_93 SRR062781_111 SRR062781_135 SRR062781_185 SRR062781_292 SRR062781_347 SRR062781_420 SRR062781_458 SRR062781_471 SRR062781_500 SRR062781_517 SRR062781_635 SRR062781_653 SRR062781_664 SRR062795_413 SRR062796_191 SRR062852_516 SRR062864_482 SRR062867_60 SRR062867_82 SRR062867_86 SRR062867_87 SRR062867_213 SRR062867_239 SRR062867_268 SRR062867_272 SRR062867_285 SRR062867_296 SRR062867_303 SRR062867_309 SRR062867_322 SRR062867_330 SRR062867_341 SRR062867_380 SRR062867_447 SRR062867_450 SRR062867_453 SRR062867_482 SRR062867_493 SRR062867_495 SRR062867_547 SRR062867_580 SRR062867_604 SRR062867_608 SRR062867_666 SRR062869_605 SRR062872_560 SRR062911_132 SRR062927_676 SRR062940_507 SRR062949_11 SRR062949_66 SRR062949_79 SRR062949_112 SRR062949_187 SRR062949_235 SRR062949_244 SRR062949_339 SRR062949_365 SRR062949_374 SRR062949_458 SRR062949_470 SRR062949_483 SRR062949_492 SRR062949_527 SRR062949_547 SRR062949_549 SRR062949_586 SRR062949_606 SRR062949_611 SRR062949_620 SRR062949_641 SRR062949_647 SRR062949_678 SRR062953_395 SRR062959_415 SRR062966_112 SRR062966_141 SRR062966_200 SRR062966_209 SRR062966_264 SRR062966_311 SRR062966_674 SRR062984_6 SRR062984_22 SRR062984_28 SRR062984_49 SRR062984_70 SRR062984_121 SRR062984_140 SRR062984_210 SRR062984_227 SRR062984_228 SRR062984_314 SRR062984_349 SRR062984_350 SRR062984_356 SRR062984_386 SRR062984_469 SRR062984_528 SRR062984_564 SRR062984_572 SRR062984_582 SRR062984_606 SRR062984_666 SRR062984_690 SRR063013_9 SRR063013_96 SRR063013_97 SRR063013_105 SRR063013_153 SRR063013_188 SRR063013_213 SRR063013_241 SRR063013_244 SRR063013_256 SRR063013_261 SRR063013_271 SRR063013_305 SRR063013_308 SRR063013_322 SRR063013_361 SRR063013_406 SRR063013_409 SRR063013_417 SRR063013_448 SRR063013_450 SRR063013_482 SRR063013_494 SRR063013_529 SRR063013_541 SRR063013_545 SRR063013_663 SRR063013_680 SRR063029_148 SRR063029_184 SRR063029_348 SRR063029_386 SRR063029_484 SRR063029_629 SRR063031_151 SRR063031_311 SRR063034_489 SRR063034_508 SRR063050_28 SRR063011_81 SRR063011_488 SRR062862_281 SRR062881_55 SRR062883_4 SRR062883_6 SRR062883_15 SRR062883_20 SRR062883_23 SRR062883_24 SRR062883_25 SRR062883_29 SRR062883_33 SRR062883_41 SRR062883_42 SRR062883_46 SRR062883_47 SRR062883_50 SRR062883_51 SRR062883_54 SRR062883_57 SRR062883_58 SRR062883_63 SRR062883_64 SRR062883_65 SRR062883_70 SRR062883_74 SRR062883_75 SRR062883_76 SRR062883_83 SRR062883_84 SRR062883_87 SRR062883_91 SRR062883_93 SRR062883_94 SRR062883_98 SRR062883_102 SRR062883_105 SRR062883_108 SRR062883_109 SRR062883_112 SRR062883_119 SRR062883_125 SRR062883_127 SRR062883_128 SRR062883_129 SRR062883_140 SRR062883_142 SRR062883_143 SRR062883_151 SRR062883_154 SRR062883_163 SRR062883_165 SRR062883_167 SRR062883_176 SRR062883_178 SRR062883_189 SRR062883_191 SRR062883_194 SRR062883_195 SRR062883_202 SRR062883_204 SRR062883_205 SRR062883_206 SRR062883_219 SRR062883_232 SRR062883_241 SRR062883_242 SRR062883_244 SRR062883_252 SRR062883_253 SRR062883_255 SRR062883_257 SRR062883_259 SRR062883_263 SRR062883_265 SRR062883_267 SRR062883_268 SRR062883_270 SRR062883_275 SRR062883_277 SRR062883_278 SRR062883_290 SRR062883_296 SRR062883_309 SRR062883_312 SRR062883_315 SRR062883_317 SRR062883_325 SRR062883_327 SRR062883_330 SRR062883_338 SRR062883_339 SRR062883_343 SRR062883_344 SRR062883_346 SRR062883_347 SRR062883_349 SRR062883_350 SRR062883_354 SRR062883_358 SRR062883_359 SRR062883_362 SRR062883_366 SRR062883_373 SRR062883_375 SRR062883_376 SRR062883_377 SRR062883_378 SRR062883_381 SRR062883_382 SRR062883_384 SRR062883_386 SRR062883_388 SRR062883_389 SRR062883_399 SRR062883_409 SRR062883_411 SRR062883_415 SRR062883_417 SRR062883_418 SRR062883_422 SRR062883_427 SRR062883_429 SRR062883_430 SRR062883_441 SRR062883_442 SRR062883_461 SRR062883_463 SRR062883_465 SRR062883_471 SRR062883_473 SRR062883_477 SRR062883_491 SRR062883_492 SRR062883_494 SRR062883_496 SRR062883_504 SRR062883_506 SRR062883_507 SRR062883_509 SRR062883_522 SRR062883_523 SRR062883_529 SRR062883_531 SRR062883_542 SRR062883_544 SRR062883_546 SRR062883_552 SRR062883_558 SRR062883_561 SRR062883_564 SRR062883_573 SRR062883_574 SRR062883_577 SRR062883_578 SRR062883_580 SRR062883_583 SRR062883_584 SRR062883_596 SRR062883_602 SRR062883_605 SRR062883_606 SRR062883_608 SRR062883_613 SRR062883_617 SRR062883_624 SRR062883_630 SRR062883_633 SRR062883_638 SRR062883_642 SRR062883_651 SRR062883_654 SRR062883_656 SRR062883_658 SRR062883_663 SRR062883_664 SRR062883_670 SRR062883_671 SRR062883_672 SRR062883_675 SRR062883_678 SRR062883_688 SRR062883_689 SRR062883_691 SRR062884_140 SRR062673_272 SRR062673_320 SRR062679_408 SRR062695_127 SRR062695_146 SRR062695_338 SRR062695_345 SRR062695_514 SRR062695_584 SRR062696_130 SRR062698_109 SRR062698_298 SRR062698_398 SRR062698_402 SRR062701_390 SRR062703_460 SRR062751_117 SRR062751_330 SRR062751_420 SRR062753_268 SRR062753_356 SRR062753_637 SRR062757_32 SRR062757_55 SRR062757_305 SRR062757_394 SRR062759_78 SRR062759_182 SRR062759_436 SRR062765_47 SRR062765_78 SRR062765_178 SRR062765_256 SRR062765_318 SRR062765_408 SRR062765_425 SRR062767_182 SRR062767_350 SRR062777_279 SRR062778_542 SRR062778_668 SRR062781_92 SRR062781_141 SRR062781_336 SRR062781_400 SRR062781_550 SRR062782_95 SRR062782_279 SRR062782_295 SRR062782_427 SRR062782_502 SRR062782_626 SRR062786_249 SRR062786_251 SRR062786_339 SRR062790_241 SRR062795_164 SRR062795_185 SRR062795_415 SRR062795_419 SRR062795_482 SRR062795_540 SRR062795_598 SRR062795_656 SRR062795_681 SRR062796_286 SRR062796_306 SRR062796_382 SRR062796_385 SRR062796_579 SRR062796_603 SRR062796_629 SRR062796_651 SRR062798_531 SRR062838_125 SRR062838_455 SRR062852_279 SRR062852_421 SRR062852_495 SRR062852_570 SRR062852_673 SRR062853_176 SRR062853_205 SRR062853_384 SRR062853_604 SRR062864_21 SRR062864_186 SRR062865_605 SRR062867_423 SRR062869_171 SRR062869_173 SRR062869_348 SRR062872_683 SRR062887_112 SRR062907_489 SRR062907_654 SRR062911_90 SRR062911_192 SRR062911_237 SRR062911_251 SRR062911_329 SRR062911_457 SRR062916_21 SRR062918_33 SRR062918_144 SRR062918_383 SRR062918_393 SRR062918_427 SRR062918_542 SRR062918_676 SRR062927_166 SRR062927_175 SRR062934_256 SRR062934_341 SRR062936_463 SRR062936_677 SRR062940_199 SRR062940_275 SRR062940_369 SRR062940_403 SRR062940_518 SRR062940_587 SRR062944_293 SRR062949_32 SRR062949_109 SRR062949_127 SRR062949_305 SRR062949_316 SRR062949_429 SRR062949_432 SRR062949_546 SRR062949_566 SRR062949_684 SRR062953_327 SRR062959_243 SRR062959_367 SRR062959_422 SRR062959_583 SRR062963_26 SRR062963_484 SRR062966_358 SRR062966_503 SRR062966_506 SRR062984_12 SRR062984_258 SRR062984_265 SRR062984_266 SRR062984_271 SRR062984_383 SRR062984_457 SRR062998_5 SRR062998_199 SRR062998_447 SRR063009_335 SRR063009_405 SRR063009_689 SRR063013_18 SRR063013_45 SRR063013_235 SRR063019_221 SRR063019_433 SRR063029_144 SRR063029_229 SRR063029_547 SRR063029_575 SRR063034_58 SRR063034_416 SRR063034_544 SRR063050_95 SRR063050_240 SRR063050_271 SRR063050_434 SRR063050_474 SRR062710_387 SRR062710_399 SRR062715_590 SRR062801_64 SRR062801_621 SRR062955_78 SRR063011_340 SRR063015_12 SRR062960_237 SRR062696_367 SRR062764_8 SRR062764_11 SRR062764_12 SRR062764_19 SRR062764_20 SRR062764_26 SRR062764_29 SRR062764_31 SRR062764_35 SRR062764_36 SRR062764_39 SRR062764_41 SRR062764_44 SRR062764_56 SRR062764_60 SRR062764_66 SRR062764_73 SRR062764_75 SRR062764_76 SRR062764_80 SRR062764_83 SRR062764_92 SRR062764_93 SRR062764_103 SRR062764_104 SRR062764_106 SRR062764_111 SRR062764_115 SRR062764_117 SRR062764_125 SRR062764_131 SRR062764_135 SRR062764_140 SRR062764_144 SRR062764_150 SRR062764_151 SRR062764_156 SRR062764_179 SRR062764_187 SRR062764_195 SRR062764_200 SRR062764_209 SRR062764_211 SRR062764_229 SRR062764_233 SRR062764_237 SRR062764_244 SRR062764_251 SRR062764_254 SRR062764_256 SRR062764_257 SRR062764_267 SRR062764_274 SRR062764_279 SRR062764_284 SRR062764_295 SRR062764_310 SRR062764_313 SRR062764_325 SRR062764_332 SRR062764_336 SRR062764_343 SRR062764_345 SRR062764_352 SRR062764_355 SRR062764_371 SRR062764_376 SRR062764_383 SRR062764_386 SRR062764_394 SRR062764_396 SRR062764_421 SRR062764_422 SRR062764_423 SRR062764_425 SRR062764_428 SRR062764_451 SRR062764_457 SRR062764_467 SRR062764_479 SRR062764_486 SRR062764_489 SRR062764_492 SRR062764_494 SRR062764_509 SRR062764_517 SRR062764_526 SRR062764_538 SRR062764_545 SRR062764_555 SRR062764_563 SRR062764_565 SRR062764_570 SRR062764_579 SRR062764_583 SRR062764_587 SRR062764_591 SRR062764_595 SRR062764_607 SRR062764_612 SRR062764_613 SRR062764_618 SRR062764_620 SRR062764_636 SRR062764_646 SRR062764_655 SRR062764_656 SRR062764_671 SRR062764_672 SRR062764_678 SRR062764_686 SRR062773_324 SRR062786_392 SRR062998_8 SRR062998_12 SRR062998_37 SRR062998_44 SRR062998_127 SRR062998_153 SRR062998_154 SRR062998_172 SRR062998_173 SRR062998_183 SRR062998_185 SRR062998_206 SRR062998_289 SRR062998_315 SRR062998_336 SRR062998_350 SRR062998_353 SRR062998_373 SRR062998_393 SRR062998_411 SRR062998_461 SRR062998_539 SRR062998_541 SRR062998_580 SRR062998_618 SRR063009_1 SRR063009_7 SRR063009_9 SRR063009_12 SRR063009_23 SRR063009_27 SRR063009_30 SRR063009_32 SRR063009_33 SRR063009_38 SRR063009_39 SRR063009_47 SRR063009_65 SRR063009_94 SRR063009_105 SRR063009_111 SRR063009_130 SRR063009_132 SRR063009_133 SRR063009_134 SRR063009_135 SRR063009_138 SRR063009_144 SRR063009_145 SRR063009_158 SRR063009_167 SRR063009_196 SRR063009_199 SRR063009_203 SRR063009_220 SRR063009_253 SRR063009_265 SRR063009_377 SRR063009_391 SRR063009_398 SRR063009_403 SRR063009_422 SRR063009_516 SRR063009_532 SRR063009_559 SRR063009_627 SRR062695_29 SRR062696_4 SRR062696_21 SRR062696_33 SRR062696_52 SRR062696_55 SRR062696_56 SRR062696_59 SRR062696_80 SRR062696_91 SRR062696_92 SRR062696_96 SRR062696_103 SRR062696_119 SRR062696_131 SRR062696_140 SRR062696_193 SRR062696_208 SRR062696_213 SRR062696_240 SRR062696_249 SRR062696_261 SRR062696_298 SRR062696_302 SRR062696_307 SRR062696_309 SRR062696_325 SRR062696_365 SRR062696_370 SRR062696_371 SRR062696_388 SRR062696_389 SRR062696_393 SRR062696_398 SRR062696_400 SRR062696_406 SRR062696_413 SRR062696_448 SRR062696_455 SRR062696_462 SRR062696_464 SRR062696_482 SRR062696_491 SRR062696_496 SRR062696_516 SRR062696_534 SRR062696_551 SRR062696_565 SRR062696_570 SRR062696_579 SRR062696_582 SRR062696_586 SRR062696_591 SRR062696_593 SRR062696_595 SRR062696_608 SRR062696_613 SRR062696_614 SRR062696_626 SRR062696_628 SRR062696_643 SRR062696_653 SRR062696_659 SRR062696_666 SRR062696_673 SRR062696_674 SRR062696_682 SRR062696_684 SRR062696_690 SRR062751_608 SRR062751_624 SRR062757_313 SRR062759_233 SRR062759_239 SRR062759_388 SRR062765_467 SRR062773_249 SRR062778_3 SRR062782_274 SRR062786_99 SRR062796_293 SRR062864_375 SRR062869_9 SRR062869_38 SRR062869_42 SRR062869_43 SRR062869_45 SRR062869_67 SRR062869_69 SRR062869_71 SRR062869_109 SRR062869_114 SRR062869_121 SRR062869_152 SRR062869_156 SRR062869_177 SRR062869_183 SRR062869_203 SRR062869_231 SRR062869_298 SRR062869_299 SRR062869_303 SRR062869_328 SRR062869_331 SRR062869_333 SRR062869_344 SRR062869_372 SRR062869_402 SRR062869_418 SRR062869_426 SRR062869_433 SRR062869_436 SRR062869_443 SRR062869_497 SRR062869_498 SRR062869_516 SRR062869_527 SRR062869_529 SRR062869_543 SRR062869_549 SRR062869_579 SRR062869_613 SRR062869_632 SRR062869_645 SRR062927_454 SRR062936_11 SRR062936_19 SRR062936_70 SRR062936_113 SRR062936_163 SRR062936_173 SRR062936_198 SRR062936_205 SRR062936_239 SRR062936_241 SRR062936_263 SRR062936_303 SRR062936_307 SRR062936_334 SRR062936_376 SRR062936_385 SRR062936_418 SRR062936_423 SRR062936_439 SRR062936_469 SRR062936_484 SRR062936_504 SRR062936_506 SRR062936_524 SRR062936_577 SRR062936_581 SRR062936_586 SRR062936_639 SRR062936_663 SRR062936_669 SRR062936_687 SRR062936_692 SRR063009_114 SRR063013_154 SRR063013_569 SRR063013_576 SRR063019_338 SRR063034_295 SRR063034_428 SRR062835_615 SRR062687_92 SRR062687_144 SRR062687_197 SRR062687_294 SRR062687_342 SRR062687_408 SRR062687_490 SRR062687_558 SRR062687_587 SRR062705_10 SRR062705_25 SRR062705_57 SRR062705_65 SRR062705_132 SRR062705_158 SRR062705_180 SRR062705_344 SRR062705_391 SRR062705_413 SRR062705_609 SRR062706_53 SRR062706_56 SRR062706_542 SRR062736_35 SRR062736_59 SRR062736_187 SRR062736_197 SRR062736_242 SRR062736_271 SRR062736_334 SRR062736_340 SRR062736_344 SRR062736_348 SRR062736_468 SRR062736_501 SRR062736_562 SRR062736_596 SRR062736_680 SRR062743_46 SRR062743_54 SRR062743_60 SRR062743_114 SRR062743_171 SRR062743_197 SRR062743_213 SRR062743_246 SRR062743_253 SRR062743_274 SRR062743_281 SRR062743_304 SRR062743_347 SRR062743_360 SRR062743_412 SRR062743_480 SRR062743_520 SRR062743_559 SRR062743_596 SRR062743_602 SRR062743_619 SRR062748_3 SRR062748_4 SRR062748_23 SRR062748_38 SRR062748_43 SRR062748_65 SRR062748_67 SRR062748_89 SRR062748_106 SRR062748_119 SRR062748_129 SRR062748_165 SRR062748_180 SRR062748_182 SRR062748_204 SRR062748_226 SRR062748_247 SRR062748_339 SRR062748_445 SRR062748_465 SRR062748_499 SRR062748_514 SRR062748_547 SRR062748_548 SRR062748_611 SRR062748_629 SRR062748_653 SRR062748_668 SRR062748_669 SRR062749_8 SRR062749_33 SRR062749_79 SRR062749_126 SRR062749_157 SRR062749_171 SRR062749_257 SRR062749_290 SRR062762_59 SRR062762_73 SRR062762_156 SRR062762_263 SRR062762_359 SRR062762_458 SRR062762_498 SRR062878_168 SRR062878_566 SRR062893_13 SRR062893_178 SRR062893_217 SRR062893_300 SRR062893_452 SRR062893_624 SRR062896_216 SRR062896_239 SRR062896_539 SRR062896_673 SRR062897_291 SRR062976_3 SRR062976_5 SRR062976_21 SRR062976_37 SRR062976_48 SRR062976_61 SRR062976_67 SRR062976_110 SRR062976_158 SRR062976_186 SRR062976_221 SRR062976_230 SRR062976_262 SRR062976_271 SRR062976_288 SRR062976_321 SRR062976_329 SRR062976_344 SRR062976_355 SRR062976_369 SRR062976_371 SRR062976_402 SRR062976_403 SRR062976_406 SRR062976_414 SRR062976_441 SRR062976_445 SRR062976_479 SRR062976_483 SRR062976_500 SRR062976_503 SRR062976_511 SRR062976_525 SRR062976_533 SRR062976_582 SRR062976_588 SRR062976_597 SRR062976_598 SRR062976_619 SRR062976_650 SRR063055_514 SRR063055_643 SRR063055_648 SRR062735_218 SRR062735_293 SRR062735_374 SRR062735_429 SRR062735_677 SRR062687_54 SRR062687_251 SRR062687_259 SRR062687_340 SRR062687_369 SRR062687_400 SRR062687_430 SRR062687_450 SRR062687_455 SRR062687_528 SRR062687_611 SRR062687_664 SRR062705_97 SRR062705_144 SRR062705_170 SRR062705_171 SRR062705_215 SRR062705_244 SRR062705_358 SRR062705_379 SRR062705_399 SRR062705_493 SRR062705_516 SRR062705_517 SRR062705_561 SRR062706_100 SRR062706_679 SRR062736_33 SRR062736_57 SRR062736_91 SRR062736_108 SRR062736_212 SRR062736_264 SRR062736_265 SRR062736_289 SRR062736_305 SRR062736_364 SRR062736_423 SRR062736_444 SRR062736_512 SRR062736_519 SRR062736_527 SRR062736_542 SRR062736_545 SRR062743_30 SRR062743_123 SRR062743_189 SRR062743_330 SRR062743_418 SRR062743_420 SRR062743_425 SRR062743_430 SRR062743_434 SRR062743_464 SRR062743_567 SRR062743_578 SRR062743_583 SRR062743_624 SRR062743_628 SRR062743_679 SRR062743_690 SRR062748_27 SRR062748_36 SRR062748_63 SRR062748_105 SRR062748_108 SRR062748_110 SRR062748_157 SRR062748_184 SRR062748_195 SRR062748_212 SRR062748_214 SRR062748_217 SRR062748_221 SRR062748_227 SRR062748_228 SRR062748_238 SRR062748_248 SRR062748_259 SRR062748_264 SRR062748_294 SRR062748_295 SRR062748_313 SRR062748_350 SRR062748_352 SRR062748_369 SRR062748_378 SRR062748_387 SRR062748_391 SRR062748_448 SRR062748_453 SRR062748_467 SRR062748_471 SRR062748_482 SRR062748_484 SRR062748_488 SRR062748_492 SRR062748_493 SRR062748_506 SRR062748_558 SRR062748_563 SRR062748_602 SRR062748_607 SRR062748_619 SRR062748_655 SRR062748_681 SRR062748_691 SRR062749_303 SRR062749_318 SRR062749_319 SRR062749_320 SRR062749_362 SRR062749_367 SRR062749_382 SRR062749_421 SRR062749_523 SRR062749_563 SRR062749_622 SRR062749_670 SRR062762_69 SRR062762_216 SRR062762_259 SRR062762_276 SRR062762_304 SRR062762_308 SRR062762_339 SRR062762_375 SRR062762_412 SRR062762_420 SRR062762_589 SRR062762_601 SRR062762_653 SRR062762_680 SRR062878_191 SRR062878_341 SRR062878_551 SRR062878_679 SRR062893_297 SRR062893_450 SRR062893_503 SRR062893_521 SRR062893_542 SRR062897_241 SRR062976_55 SRR062976_82 SRR062976_300 SRR062976_395 SRR062976_474 SRR062976_514 SRR062976_589 SRR062976_658 SRR062976_674 SRR063055_49 SRR063055_161 SRR063055_219 SRR062735_316 SRR062735_400 SRR062735_434 SRR062735_481 SRR062735_501 SRR062735_510 SRR062735_575 SRR062969_16 SRR062969_17 SRR062969_18 SRR062969_35 SRR062969_41 SRR062969_43 SRR062969_50 SRR062969_51 SRR062969_54 SRR062969_56 SRR062969_60 SRR062969_61 SRR062969_63 SRR062969_70 SRR062969_75 SRR062969_86 SRR062969_91 SRR062969_97 SRR062969_98 SRR062969_99 SRR062969_100 SRR062969_102 SRR062969_111 SRR062969_112 SRR062969_127 SRR062969_129 SRR062969_136 SRR062969_138 SRR062969_155 SRR062969_164 SRR062969_170 SRR062969_172 SRR062969_176 SRR062969_180 SRR062969_190 SRR062969_195 SRR062969_196 SRR062969_198 SRR062969_201 SRR062969_208 SRR062969_210 SRR062969_215 SRR062969_219 SRR062969_222 SRR062969_223 SRR062969_224 SRR062969_226 SRR062969_234 SRR062969_236 SRR062969_242 SRR062969_251 SRR062969_253 SRR062969_256 SRR062969_259 SRR062969_263 SRR062969_264 SRR062969_273 SRR062969_277 SRR062969_279 SRR062969_285 SRR062969_286 SRR062969_287 SRR062969_290 SRR062969_294 SRR062969_295 SRR062969_297 SRR062969_300 SRR062969_304 SRR062969_306 SRR062969_307 SRR062969_308 SRR062969_314 SRR062969_315 SRR062969_318 SRR062969_323 SRR062969_325 SRR062969_334 SRR062969_341 SRR062969_343 SRR062969_356 SRR062969_362 SRR062969_367 SRR062969_368 SRR062969_371 SRR062969_374 SRR062969_376 SRR062969_380 SRR062969_385 SRR062969_386 SRR062969_388 SRR062969_391 SRR062969_396 SRR062969_398 SRR062969_403 SRR062969_404 SRR062969_409 SRR062969_415 SRR062969_419 SRR062969_423 SRR062969_427 SRR062969_440 SRR062969_450 SRR062969_453 SRR062969_455 SRR062969_459 SRR062969_460 SRR062969_461 SRR062969_464 SRR062969_468 SRR062969_469 SRR062969_475 SRR062969_476 SRR062969_482 SRR062969_484 SRR062969_488 SRR062969_494 SRR062969_496 SRR062969_509 SRR062969_512 SRR062969_513 SRR062969_514 SRR062969_515 SRR062969_520 SRR062969_526 SRR062969_533 SRR062969_537 SRR062969_540 SRR062969_545 SRR062969_551 SRR062969_562 SRR062969_566 SRR062969_568 SRR062969_582 SRR062969_595 SRR062969_601 SRR062969_604 SRR062969_605 SRR062969_611 SRR062969_612 SRR062969_616 SRR062969_617 SRR062969_620 SRR062969_621 SRR062969_630 SRR062969_633 SRR062969_643 SRR062969_645 SRR062969_649 SRR062969_663 SRR062969_668 SRR062969_670 SRR062969_678 SRR062969_679 SRR062969_680 SRR062969_682 SRR062969_690 SRR062703_81 SRR062703_112 SRR062887_84 SRR062887_185 SRR062887_229 SRR062887_308 SRR062887_353 SRR062887_383 SRR062887_470 SRR062887_471 SRR062887_474 SRR062887_478 SRR062887_484 SRR062887_486 SRR062887_507 SRR062887_509 SRR062887_515 SRR062887_519 SRR062887_542 SRR062887_544 SRR062887_560 SRR062887_566 SRR062887_577 SRR062887_585 SRR062887_646 SRR062887_652 SRR062944_97 SRR062944_99 SRR062944_253 SRR062944_315 SRR062944_386 SRR062944_480 SRR062944_484 SRR062944_486 SRR062944_508 SRR062944_517 SRR062944_521 SRR062944_551 SRR062944_575 SRR062944_608 SRR062944_617 SRR062944_648 SRR062944_653 SRR062944_664 SRR062963_260 SRR062963_283 SRR062963_382 SRR062963_403 SRR062963_432 SRR062963_531 SRR062963_586 SRR062963_641 SRR062963_645 SRR062963_661 SRR062963_673 SRR063006_37 SRR063006_49 SRR063006_73 SRR063006_80 SRR063006_85 SRR063006_88 SRR063006_95 SRR063006_107 SRR063006_131 SRR063006_143 SRR063006_167 SRR063006_172 SRR063006_185 SRR063006_197 SRR063006_198 SRR063006_209 SRR063006_230 SRR063006_231 SRR063006_234 SRR063006_236 SRR063006_240 SRR063006_253 SRR063006_264 SRR063006_270 SRR063006_286 SRR063006_290 SRR063006_293 SRR063006_299 SRR063006_302 SRR063006_306 SRR063006_315 SRR063006_325 SRR063006_328 SRR063006_333 SRR063006_334 SRR063006_340 SRR063006_369 SRR063006_374 SRR063006_384 SRR063006_390 SRR063006_395 SRR063006_399 SRR063006_412 SRR063006_421 SRR063006_432 SRR063006_433 SRR063006_440 SRR063006_442 SRR063006_456 SRR063006_474 SRR063006_481 SRR063006_494 SRR063006_498 SRR063006_502 SRR063006_507 SRR063006_523 SRR063006_537 SRR063006_544 SRR063006_549 SRR063006_564 SRR063006_571 SRR063006_583 SRR063006_587 SRR063006_599 SRR063006_600 SRR063006_602 SRR063006_636 SRR063006_643 SRR063006_651 SRR063006_654 SRR063006_664 SRR063006_670 SRR063006_676 SRR063006_678 SRR063006_679 SRR063025_232 SRR063025_392 SRR063025_416 SRR063025_424 SRR063025_443 SRR063025_456 SRR063025_472 SRR063025_516 SRR063025_572 SRR063025_608 SRR063025_622 SRR063025_661 SRR063025_680 SRR062931_535 SRR062727_551 SRR062743_452 SRR062794_29 SRR062794_32 SRR062794_40 SRR062794_50 SRR062794_52 SRR062794_57 SRR062794_59 SRR062794_66 SRR062794_71 SRR062794_82 SRR062794_84 SRR062794_86 SRR062794_94 SRR062794_104 SRR062794_109 SRR062794_110 SRR062794_115 SRR062794_116 SRR062794_118 SRR062794_125 SRR062794_129 SRR062794_130 SRR062794_142 SRR062794_144 SRR062794_147 SRR062794_148 SRR062794_156 SRR062794_161 SRR062794_167 SRR062794_173 SRR062794_176 SRR062794_177 SRR062794_186 SRR062794_204 SRR062794_205 SRR062794_207 SRR062794_224 SRR062794_227 SRR062794_230 SRR062794_232 SRR062794_242 SRR062794_243 SRR062794_248 SRR062794_254 SRR062794_255 SRR062794_257 SRR062794_263 SRR062794_266 SRR062794_270 SRR062794_285 SRR062794_298 SRR062794_299 SRR062794_301 SRR062794_311 SRR062794_313 SRR062794_317 SRR062794_320 SRR062794_323 SRR062794_331 SRR062794_340 SRR062794_349 SRR062794_352 SRR062794_353 SRR062794_360 SRR062794_381 SRR062794_403 SRR062794_406 SRR062794_408 SRR062794_413 SRR062794_415 SRR062794_418 SRR062794_422 SRR062794_425 SRR062794_440 SRR062794_442 SRR062794_447 SRR062794_451 SRR062794_455 SRR062794_466 SRR062794_469 SRR062794_470 SRR062794_471 SRR062794_472 SRR062794_473 SRR062794_474 SRR062794_480 SRR062794_484 SRR062794_485 SRR062794_486 SRR062794_494 SRR062794_496 SRR062794_502 SRR062794_505 SRR062794_514 SRR062794_525 SRR062794_528 SRR062794_535 SRR062794_538 SRR062794_540 SRR062794_542 SRR062794_543 SRR062794_565 SRR062794_570 SRR062794_574 SRR062794_575 SRR062794_583 SRR062794_591 SRR062794_594 SRR062794_599 SRR062794_614 SRR062794_623 SRR062794_632 SRR062794_635 SRR062794_638 SRR062794_639 SRR062794_643 SRR062794_649 SRR062794_652 SRR062794_653 SRR062794_654 SRR062794_655 SRR062794_659 SRR062794_661 SRR062794_664 SRR062794_675 SRR062794_677 SRR062794_678 SRR062794_679 SRR062794_681 SRR062794_682 SRR062794_684 SRR062794_686 SRR062794_689 SRR062794_692 SRR062794_693 SRR062679_306 SRR062687_648 SRR062695_21 SRR062695_160 SRR062695_319 SRR062695_364 SRR062705_502 SRR062705_586 SRR062724_40 SRR062724_516 SRR062749_440 SRR062751_413 SRR062753_79 SRR062753_161 SRR062753_190 SRR062753_323 SRR062753_324 SRR062753_355 SRR062753_590 SRR062757_447 SRR062759_47 SRR062759_97 SRR062759_152 SRR062759_652 SRR062765_168 SRR062765_528 SRR062770_163 SRR062773_476 SRR062778_581 SRR062778_666 SRR062781_169 SRR062781_506 SRR062782_268 SRR062782_596 SRR062782_597 SRR062782_668 SRR062786_9 SRR062792_48 SRR062792_231 SRR062796_105 SRR062796_376 SRR062796_457 SRR062796_460 SRR062798_73 SRR062798_152 SRR062798_339 SRR062798_509 SRR062798_580 SRR062798_623 SRR062838_147 SRR062838_189 SRR062838_231 SRR062852_242 SRR062852_431 SRR062852_542 SRR062852_599 SRR062853_284 SRR062853_510 SRR062853_646 SRR062864_235 SRR062864_395 SRR062865_244 SRR062865_395 SRR062867_131 SRR062867_463 SRR062881_130 SRR062881_325 SRR062881_394 SRR062883_256 SRR062887_153 SRR062887_621 SRR062896_489 SRR062903_319 SRR062907_181 SRR062907_599 SRR062911_288 SRR062911_352 SRR062911_529 SRR062918_159 SRR062927_113 SRR062927_133 SRR062927_268 SRR062927_342 SRR062936_201 SRR062936_406 SRR062940_309 SRR062949_14 SRR062949_164 SRR062953_158 SRR062953_358 SRR062953_584 SRR062959_66 SRR062959_247 SRR062959_439 SRR062959_501 SRR062966_1 SRR062966_292 SRR062966_450 SRR062966_567 SRR062969_266 SRR062969_370 SRR062984_404 SRR062998_409 SRR062998_681 SRR062999_8 SRR062999_544 SRR062999_661 SRR063008_382 SRR063008_547 SRR063009_334 SRR063019_205 SRR063019_212 SRR063019_230 SRR063019_250 SRR063019_451 SRR063025_423 SRR063029_181 SRR063029_523 SRR063034_633 SRR063040_97 SRR063040_541 SRR063040_640 SRR063050_93 SRR063050_211 SRR063050_354 SRR063050_546 SRR063059_148 SRR062735_621 SRR062801_115 SRR062818_362 SRR062824_37 SRR063028_523 SRR063045_197 SRR063045_510 SRR062705_603 SRR062725_114 SRR062792_474 SRR062861_2 SRR062861_6 SRR062861_7 SRR062861_10 SRR062861_15 SRR062861_18 SRR062861_19 SRR062861_21 SRR062861_26 SRR062861_33 SRR062861_34 SRR062861_46 SRR062861_50 SRR062861_51 SRR062861_53 SRR062861_93 SRR062861_99 SRR062861_101 SRR062861_103 SRR062861_106 SRR062861_108 SRR062861_110 SRR062861_115 SRR062861_124 SRR062861_129 SRR062861_130 SRR062861_138 SRR062861_142 SRR062861_146 SRR062861_148 SRR062861_153 SRR062861_179 SRR062861_187 SRR062861_191 SRR062861_193 SRR062861_196 SRR062861_208 SRR062861_210 SRR062861_211 SRR062861_215 SRR062861_223 SRR062861_240 SRR062861_241 SRR062861_258 SRR062861_261 SRR062861_263 SRR062861_269 SRR062861_279 SRR062861_281 SRR062861_284 SRR062861_285 SRR062861_294 SRR062861_303 SRR062861_308 SRR062861_310 SRR062861_328 SRR062861_349 SRR062861_351 SRR062861_353 SRR062861_357 SRR062861_362 SRR062861_363 SRR062861_367 SRR062861_372 SRR062861_377 SRR062861_380 SRR062861_381 SRR062861_382 SRR062861_383 SRR062861_390 SRR062861_395 SRR062861_397 SRR062861_405 SRR062861_410 SRR062861_412 SRR062861_414 SRR062861_422 SRR062861_435 SRR062861_440 SRR062861_456 SRR062861_459 SRR062861_460 SRR062861_462 SRR062861_468 SRR062861_469 SRR062861_470 SRR062861_482 SRR062861_486 SRR062861_489 SRR062861_491 SRR062861_492 SRR062861_501 SRR062861_502 SRR062861_508 SRR062861_513 SRR062861_515 SRR062861_520 SRR062861_525 SRR062861_534 SRR062861_540 SRR062861_553 SRR062861_554 SRR062861_557 SRR062861_564 SRR062861_568 SRR062861_569 SRR062861_591 SRR062861_597 SRR062861_606 SRR062861_607 SRR062861_611 SRR062861_623 SRR062861_630 SRR062861_639 SRR062861_653 SRR062861_654 SRR062861_656 SRR062861_660 SRR062861_665 SRR062861_667 SRR062861_669 SRR062861_674 SRR062861_675 SRR062861_678 SRR062861_686 SRR062861_693 SRR063040_404 SRR063055_644 SRR062687_314 SRR062687_328 SRR062705_571 SRR062706_125 SRR062724_102 SRR062724_623 SRR062725_9 SRR062725_145 SRR062725_149 SRR062725_167 SRR062725_235 SRR062725_266 SRR062725_373 SRR062725_422 SRR062725_441 SRR062725_664 SRR062727_38 SRR062727_283 SRR062727_364 SRR062727_485 SRR062736_227 SRR062736_359 SRR062736_378 SRR062736_657 SRR062738_105 SRR062738_125 SRR062738_318 SRR062738_357 SRR062738_538 SRR062748_60 SRR062748_79 SRR062748_486 SRR062748_537 SRR062748_573 SRR062749_398 SRR062757_555 SRR062762_25 SRR062762_138 SRR062762_306 SRR062765_210 SRR062767_389 SRR062767_546 SRR062767_670 SRR062770_388 SRR062770_519 SRR062770_680 SRR062776_149 SRR062782_484 SRR062786_105 SRR062792_337 SRR062792_606 SRR062796_508 SRR062798_102 SRR062838_451 SRR062853_523 SRR062862_430 SRR062862_436 SRR062862_459 SRR062862_688 SRR062867_5 SRR062867_673 SRR062878_43 SRR062878_309 SRR062878_331 SRR062878_531 SRR062893_296 SRR062893_360 SRR062893_491 SRR062897_111 SRR062897_675 SRR062903_246 SRR062903_641 SRR062904_292 SRR062904_689 SRR062907_259 SRR062911_551 SRR062918_250 SRR062918_358 SRR062918_527 SRR062918_599 SRR062927_665 SRR062940_118 SRR062940_307 SRR062949_233 SRR062949_243 SRR062959_349 SRR062959_461 SRR062969_276 SRR062976_101 SRR062976_263 SRR062976_620 SRR062998_21 SRR062998_548 SRR062999_590 SRR063008_321 SRR063008_386 SRR063008_559 SRR063008_651 SRR063019_87 SRR063019_571 SRR063029_212 SRR063029_450 SRR063040_102 SRR063040_120 SRR063040_132 SRR063040_423 SRR063040_510 SRR063049_118 SRR063049_200 SRR063049_559 SRR063059_7 SRR063059_319 SRR063059_334 SRR063059_337 SRR063059_459 SRR063059_514 SRR063060_376 SRR062689_233 SRR062689_584 SRR062890_186 SRR062898_559 SRR062898_636 SRR062899_235 SRR063030_142 SRR063030_155 SRR062670_4 SRR062670_56 SRR062670_61 SRR062670_73 SRR062670_77 SRR062670_78 SRR062670_82 SRR062670_84 SRR062670_91 SRR062670_100 SRR062670_121 SRR062670_122 SRR062670_126 SRR062670_133 SRR062670_137 SRR062670_149 SRR062670_154 SRR062670_159 SRR062670_164 SRR062670_167 SRR062670_169 SRR062670_176 SRR062670_180 SRR062670_184 SRR062670_187 SRR062670_192 SRR062670_193 SRR062670_196 SRR062670_202 SRR062670_207 SRR062670_208 SRR062670_210 SRR062670_215 SRR062670_218 SRR062670_231 SRR062670_232 SRR062670_237 SRR062670_245 SRR062670_258 SRR062670_259 SRR062670_261 SRR062670_263 SRR062670_270 SRR062670_275 SRR062670_285 SRR062670_287 SRR062670_300 SRR062670_301 SRR062670_331 SRR062670_336 SRR062670_337 SRR062670_350 SRR062670_352 SRR062670_365 SRR062670_366 SRR062670_375 SRR062670_385 SRR062670_389 SRR062670_398 SRR062670_401 SRR062670_404 SRR062670_415 SRR062670_430 SRR062670_434 SRR062670_435 SRR062670_437 SRR062670_439 SRR062670_440 SRR062670_442 SRR062670_443 SRR062670_449 SRR062670_463 SRR062670_467 SRR062670_475 SRR062670_480 SRR062670_485 SRR062670_486 SRR062670_490 SRR062670_496 SRR062670_497 SRR062670_499 SRR062670_501 SRR062670_515 SRR062670_524 SRR062670_525 SRR062670_526 SRR062670_532 SRR062670_539 SRR062670_540 SRR062670_549 SRR062670_550 SRR062670_554 SRR062670_556 SRR062670_559 SRR062670_570 SRR062670_579 SRR062670_586 SRR062670_601 SRR062670_602 SRR062670_609 SRR062670_612 SRR062670_614 SRR062670_615 SRR062670_617 SRR062670_626 SRR062670_633 SRR062670_635 SRR062670_636 SRR062670_638 SRR062670_642 SRR062670_649 SRR062670_653 SRR062670_656 SRR062670_658 SRR062670_659 SRR062670_661 SRR062670_663 SRR062670_664 SRR062670_665 SRR062670_674 SRR062670_684 SRR062670_686 SRR062670_692 SRR062679_242 SRR062679_363 SRR062679_493 SRR062679_604 SRR062679_685 SRR062701_1 SRR062701_47 SRR062701_85 SRR062701_97 SRR062701_103 SRR062701_154 SRR062701_167 SRR062701_248 SRR062701_287 SRR062701_305 SRR062701_313 SRR062701_411 SRR062701_412 SRR062701_419 SRR062701_424 SRR062701_482 SRR062701_498 SRR062701_513 SRR062701_515 SRR062701_517 SRR062701_518 SRR062701_523 SRR062701_534 SRR062701_541 SRR062701_545 SRR062701_559 SRR062701_565 SRR062701_571 SRR062701_575 SRR062701_624 SRR062701_642 SRR062751_673 SRR062753_19 SRR062753_348 SRR062753_506 SRR062753_531 SRR062759_13 SRR062759_65 SRR062759_242 SRR062759_514 SRR062759_645 SRR062759_651 SRR062763_148 SRR062763_549 SRR062763_572 SRR062778_18 SRR062778_168 SRR062778_259 SRR062778_264 SRR062778_352 SRR062778_370 SRR062778_380 SRR062778_521 SRR062778_587 SRR062778_685 SRR062781_6 SRR062781_83 SRR062781_108 SRR062781_202 SRR062781_216 SRR062781_258 SRR062781_267 SRR062781_276 SRR062781_293 SRR062781_328 SRR062781_360 SRR062781_386 SRR062781_527 SRR062781_549 SRR062781_553 SRR062781_636 SRR062781_675 SRR062781_692 SRR062786_389 SRR062864_479 SRR062867_227 SRR062867_500 SRR062867_590 SRR062949_6 SRR062949_22 SRR062949_54 SRR062949_213 SRR062949_296 SRR062949_297 SRR062949_299 SRR062949_417 SRR062949_418 SRR062949_535 SRR062949_558 SRR062949_590 SRR062949_601 SRR062949_658 SRR062966_386 SRR062984_191 SRR062984_223 SRR062984_285 SRR062984_367 SRR062984_396 SRR062984_407 SRR062984_476 SRR062984_609 SRR062984_610 SRR062984_645 SRR062984_676 SRR063013_520 SRR063013_600 SRR063013_662 SRR062673_344 SRR062673_606 SRR062675_6 SRR062675_184 SRR062675_333 SRR062675_343 SRR062675_452 SRR062698_313 SRR062698_396 SRR062698_501 SRR062705_60 SRR062724_61 SRR062724_270 SRR062724_289 SRR062724_324 SRR062724_351 SRR062727_356 SRR062727_569 SRR062743_26 SRR062747_78 SRR062747_352 SRR062753_41 SRR062759_533 SRR062762_482 SRR062762_690 SRR062765_631 SRR062767_498 SRR062770_184 SRR062773_361 SRR062782_21 SRR062785_14 SRR062792_112 SRR062795_494 SRR062796_531 SRR062798_652 SRR062852_349 SRR062862_467 SRR062864_472 SRR062864_685 SRR062865_44 SRR062865_611 SRR062867_419 SRR062867_589 SRR062868_690 SRR062869_495 SRR062872_114 SRR062878_63 SRR062878_649 SRR062881_360 SRR062881_458 SRR062883_19 SRR062893_187 SRR062893_476 SRR062896_610 SRR062897_650 SRR062903_425 SRR062904_222 SRR062904_327 SRR062904_563 SRR062918_312 SRR062918_465 SRR062927_76 SRR062927_264 SRR062927_672 SRR062934_148 SRR062940_494 SRR062940_545 SRR062949_599 SRR062953_131 SRR062959_34 SRR062959_78 SRR062969_119 SRR062969_518 SRR062969_677 SRR062998_307 SRR062998_430 SRR062999_50 SRR062999_403 SRR063008_45 SRR063008_447 SRR063008_531 SRR063008_639 SRR063013_161 SRR063013_345 SRR063029_662 SRR063034_512 SRR063040_48 SRR063049_169 SRR063049_231 SRR063049_319 SRR063049_509 SRR063059_104 SRR063059_221 SRR063059_268 SRR063059_405 SRR062682_568 SRR062812_646 SRR062824_387 SRR062875_74 SRR062890_120 SRR062955_194 SRR062955_202 SRR062997_115 SRR063011_326 SRR062703_40 SRR062703_73 SRR062703_86 SRR062703_93 SRR062703_114 SRR062703_160 SRR062703_166 SRR062703_204 SRR062703_230 SRR062703_244 SRR062703_245 SRR062703_302 SRR062703_358 SRR062703_362 SRR062703_370 SRR062703_448 SRR062703_449 SRR062703_456 SRR062703_469 SRR062703_474 SRR062703_485 SRR062703_512 SRR062703_517 SRR062703_520 SRR062703_532 SRR062703_553 SRR062703_561 SRR062703_566 SRR062703_571 SRR062703_582 SRR062703_596 SRR062703_597 SRR062703_599 SRR062703_619 SRR062703_621 SRR062703_658 SRR062703_691 SRR063006_5 SRR063006_45 SRR063006_47 SRR063006_66 SRR063006_112 SRR063006_116 SRR063006_121 SRR063006_127 SRR063006_133 SRR063006_136 SRR063006_140 SRR063006_146 SRR063006_147 SRR063006_149 SRR063006_154 SRR063006_158 SRR063006_159 SRR063006_196 SRR063006_203 SRR063006_226 SRR063006_229 SRR063006_269 SRR063006_274 SRR063006_285 SRR063006_305 SRR063006_357 SRR063006_364 SRR063006_378 SRR063006_380 SRR063006_397 SRR063006_409 SRR063006_420 SRR063006_426 SRR063006_439 SRR063006_444 SRR063006_452 SRR063006_458 SRR063006_468 SRR063006_479 SRR063006_486 SRR063006_495 SRR063006_501 SRR063006_508 SRR063006_509 SRR063006_519 SRR063006_535 SRR063006_543 SRR063006_565 SRR063006_567 SRR063006_569 SRR063006_578 SRR063006_594 SRR063006_611 SRR063006_613 SRR063006_616 SRR063006_620 SRR063006_622 SRR063006_627 SRR063006_630 SRR063006_641 SRR063006_646 SRR063006_648 SRR063006_650 SRR063006_663 SRR063006_677 SRR063006_691 SRR062701_168 SRR062701_178 SRR062701_423 SRR062701_503 SRR062701_516 SRR062701_568 SRR062759_483 SRR062759_499 SRR062759_529 SRR062763_458 SRR062763_482 SRR062778_351 SRR062781_316 SRR062781_426 SRR062781_648 SRR062781_663 SRR062867_27 SRR062867_34 SRR062867_64 SRR062867_74 SRR062867_80 SRR062867_91 SRR062867_143 SRR062867_163 SRR062867_202 SRR062867_240 SRR062867_325 SRR062867_342 SRR062867_427 SRR062867_438 SRR062867_454 SRR062867_462 SRR062867_519 SRR062867_531 SRR062867_581 SRR062867_598 SRR062867_680 SRR062867_689 SRR062940_255 SRR062949_21 SRR062949_37 SRR062949_80 SRR062949_107 SRR062949_122 SRR062949_274 SRR062949_275 SRR062949_276 SRR062949_279 SRR062949_307 SRR062949_310 SRR062949_342 SRR062949_369 SRR062949_384 SRR062949_413 SRR062949_497 SRR062949_509 SRR062949_562 SRR062949_598 SRR062949_669 SRR062949_681 SRR062966_8 SRR062966_55 SRR062966_171 SRR062966_204 SRR062966_411 SRR062984_101 SRR062984_177 SRR062984_206 SRR062984_279 SRR062984_332 SRR062984_333 SRR062984_361 SRR062984_437 SRR062984_509 SRR062984_691 SRR063013_57 SRR063013_76 SRR063013_80 SRR063013_163 SRR063013_268 SRR063013_286 SRR063013_291 SRR063013_303 SRR063013_407 SRR063013_434 SRR063013_457 SRR063013_476 SRR063013_523 SRR063013_533 SRR063013_538 SRR063013_611 SRR063029_9 SRR063029_40 SRR063029_174 SRR063029_221 SRR063029_626 SRR063029_660 SRR063011_170 SRR062687_17 SRR062687_29 SRR062687_35 SRR062687_50 SRR062687_61 SRR062687_84 SRR062687_93 SRR062687_99 SRR062687_116 SRR062687_117 SRR062687_121 SRR062687_137 SRR062687_145 SRR062687_146 SRR062687_152 SRR062687_170 SRR062687_176 SRR062687_180 SRR062687_183 SRR062687_184 SRR062687_191 SRR062687_199 SRR062687_200 SRR062687_201 SRR062687_209 SRR062687_210 SRR062687_220 SRR062687_221 SRR062687_225 SRR062687_231 SRR062687_238 SRR062687_264 SRR062687_266 SRR062687_283 SRR062687_318 SRR062687_344 SRR062687_348 SRR062687_371 SRR062687_377 SRR062687_385 SRR062687_386 SRR062687_387 SRR062687_388 SRR062687_393 SRR062687_407 SRR062687_411 SRR062687_420 SRR062687_443 SRR062687_448 SRR062687_449 SRR062687_456 SRR062687_476 SRR062687_488 SRR062687_507 SRR062687_515 SRR062687_519 SRR062687_521 SRR062687_530 SRR062687_536 SRR062687_548 SRR062687_561 SRR062687_563 SRR062687_569 SRR062687_578 SRR062687_579 SRR062687_589 SRR062687_597 SRR062687_606 SRR062687_615 SRR062687_626 SRR062687_628 SRR062687_655 SRR062687_670 SRR062687_672 SRR062687_675 SRR062687_678 SRR062706_631 SRR062724_334 SRR062725_303 SRR062725_686 SRR062738_53 SRR062738_540 SRR062792_427 SRR062969_82 SRR062976_153 SRR062976_652 SRR062999_427 SRR062999_533 SRR062999_545 SRR063008_529 SRR063008_603 SRR063040_442 SRR063040_490 SRR063049_216 SRR062753_49 SRR062773_275 SRR062795_559 SRR062796_206 SRR062907_11 SRR062907_18 SRR062907_19 SRR062907_40 SRR062907_49 SRR062907_57 SRR062907_59 SRR062907_61 SRR062907_66 SRR062907_72 SRR062907_76 SRR062907_106 SRR062907_117 SRR062907_155 SRR062907_159 SRR062907_169 SRR062907_170 SRR062907_182 SRR062907_186 SRR062907_189 SRR062907_197 SRR062907_203 SRR062907_208 SRR062907_214 SRR062907_215 SRR062907_217 SRR062907_230 SRR062907_242 SRR062907_243 SRR062907_244 SRR062907_260 SRR062907_266 SRR062907_278 SRR062907_290 SRR062907_299 SRR062907_313 SRR062907_334 SRR062907_340 SRR062907_347 SRR062907_351 SRR062907_359 SRR062907_388 SRR062907_389 SRR062907_397 SRR062907_398 SRR062907_399 SRR062907_405 SRR062907_424 SRR062907_425 SRR062907_427 SRR062907_428 SRR062907_446 SRR062907_453 SRR062907_464 SRR062907_469 SRR062907_481 SRR062907_484 SRR062907_490 SRR062907_491 SRR062907_541 SRR062907_563 SRR062907_589 SRR062907_602 SRR062907_606 SRR062907_611 SRR062907_624 SRR062907_626 SRR062907_663 SRR062907_667 SRR062907_670 SRR062918_319 SRR062936_39 SRR062936_171 SRR062936_264 SRR062936_302 SRR062936_329 SRR062936_364 SRR062936_456 SRR062936_599 SRR062936_653 SRR062715_597 SRR062909_63 SRR062909_186 SRR062909_527 SRR062909_651 SRR062673_589 SRR062673_655 SRR062679_563 SRR062695_155 SRR062695_283 SRR062695_413 SRR062695_458 SRR062695_513 SRR062695_577 SRR062696_292 SRR062696_316 SRR062696_331 SRR062696_459 SRR062696_511 SRR062696_549 SRR062696_556 SRR062698_432 SRR062698_524 SRR062698_628 SRR062698_636 SRR062701_328 SRR062701_558 SRR062751_319 SRR062751_346 SRR062753_130 SRR062753_182 SRR062753_340 SRR062757_650 SRR062757_677 SRR062759_279 SRR062759_433 SRR062765_607 SRR062773_451 SRR062777_180 SRR062778_281 SRR062778_426 SRR062778_558 SRR062778_633 SRR062778_686 SRR062782_458 SRR062782_480 SRR062782_516 SRR062782_583 SRR062782_605 SRR062782_675 SRR062786_691 SRR062795_345 SRR062795_514 SRR062795_661 SRR062796_681 SRR062798_521 SRR062852_254 SRR062852_646 SRR062852_669 SRR062853_41 SRR062853_479 SRR062867_556 SRR062868_559 SRR062869_653 SRR062869_657 SRR062907_512 SRR062907_628 SRR062911_535 SRR062911_540 SRR062916_543 SRR062916_572 SRR062918_58 SRR062918_215 SRR062918_371 SRR062918_454 SRR062918_663 SRR062927_306 SRR062927_382 SRR062927_421 SRR062927_427 SRR062927_477 SRR062998_359 SRR063013_222 SRR063019_664 SRR063029_337 SRR063031_447 SRR063031_686 SRR063034_572 SRR062710_42 SRR062715_79 SRR062715_270 SRR062687_27 SRR062687_47 SRR062687_49 SRR062687_59 SRR062687_60 SRR062687_62 SRR062687_64 SRR062687_66 SRR062687_75 SRR062687_85 SRR062687_87 SRR062687_88 SRR062687_91 SRR062687_95 SRR062687_97 SRR062687_113 SRR062687_114 SRR062687_139 SRR062687_164 SRR062687_166 SRR062687_171 SRR062687_185 SRR062687_190 SRR062687_216 SRR062687_217 SRR062687_241 SRR062687_244 SRR062687_252 SRR062687_256 SRR062687_257 SRR062687_261 SRR062687_263 SRR062687_274 SRR062687_278 SRR062687_281 SRR062687_288 SRR062687_291 SRR062687_296 SRR062687_316 SRR062687_326 SRR062687_343 SRR062687_350 SRR062687_352 SRR062687_353 SRR062687_360 SRR062687_364 SRR062687_372 SRR062687_405 SRR062687_415 SRR062687_418 SRR062687_454 SRR062687_487 SRR062687_491 SRR062687_526 SRR062687_529 SRR062687_538 SRR062687_543 SRR062687_552 SRR062687_553 SRR062687_572 SRR062687_577 SRR062687_580 SRR062687_582 SRR062687_584 SRR062687_585 SRR062687_607 SRR062687_609 SRR062687_612 SRR062687_636 SRR062687_642 SRR062687_650 SRR062687_662 SRR062687_668 SRR062687_686 SRR062749_28 SRR062749_107 SRR062776_430 SRR062794_153 SRR062809_16 SRR062999_204 SRR063008_371 SRR063040_103 SRR063040_594 SRR063059_507 SRR062824_99 SRR062974_268 SRR062687_28 SRR062687_81 SRR062687_86 SRR062687_130 SRR062687_211 SRR062687_322 SRR062687_467 SRR062687_495 SRR062687_639 SRR062705_39 SRR062705_79 SRR062705_105 SRR062705_162 SRR062705_178 SRR062705_310 SRR062705_346 SRR062705_435 SRR062705_511 SRR062705_541 SRR062705_641 SRR062706_45 SRR062706_143 SRR062706_242 SRR062736_40 SRR062736_54 SRR062736_141 SRR062736_284 SRR062736_309 SRR062736_431 SRR062736_629 SRR062743_47 SRR062743_84 SRR062743_193 SRR062743_219 SRR062743_225 SRR062743_252 SRR062743_328 SRR062743_426 SRR062743_476 SRR062743_509 SRR062743_531 SRR062743_645 SRR062748_39 SRR062748_51 SRR062748_59 SRR062748_82 SRR062748_136 SRR062748_177 SRR062748_210 SRR062748_307 SRR062748_332 SRR062748_420 SRR062748_424 SRR062748_431 SRR062748_444 SRR062748_468 SRR062748_491 SRR062748_530 SRR062748_534 SRR062748_570 SRR062748_596 SRR062748_636 SRR062749_53 SRR062749_69 SRR062749_109 SRR062749_131 SRR062749_160 SRR062749_183 SRR062749_334 SRR062749_453 SRR062749_538 SRR062749_588 SRR062749_632 SRR062749_664 SRR062762_316 SRR062976_138 SRR063055_320 SRR062735_97 SRR062735_325 SRR062735_598 SRR062735_670 SRR062798_20 SRR062798_21 SRR062798_40 SRR062798_104 SRR062798_109 SRR062798_115 SRR062798_126 SRR062798_127 SRR062798_140 SRR062798_148 SRR062798_165 SRR062798_208 SRR062798_213 SRR062798_219 SRR062798_225 SRR062798_285 SRR062798_291 SRR062798_302 SRR062798_312 SRR062798_318 SRR062798_333 SRR062798_346 SRR062798_353 SRR062798_361 SRR062798_370 SRR062798_377 SRR062798_382 SRR062798_383 SRR062798_385 SRR062798_410 SRR062798_411 SRR062798_420 SRR062798_428 SRR062798_430 SRR062798_434 SRR062798_470 SRR062798_499 SRR062798_512 SRR062798_544 SRR062798_545 SRR062798_615 SRR062798_617 SRR062798_625 SRR062798_641 SRR062798_655 SRR062798_666 SRR062798_688 SRR062868_278 SRR062868_302 SRR062868_433 SRR062868_503 SRR062868_527 SRR062868_684 SRR062936_528 SRR062959_686 SRR063034_41 SRR063034_61 SRR063034_100 SRR063034_113 SRR063034_147 SRR063034_149 SRR063034_152 SRR063034_179 SRR063034_215 SRR063034_230 SRR063034_304 SRR063034_326 SRR063034_327 SRR063034_344 SRR063034_445 SRR063034_454 SRR063034_528 SRR063034_556 SRR063034_560 SRR063034_592 SRR063034_598 SRR063034_606 SRR063034_635 SRR063034_642 SRR063034_680 SRR062738_41 SRR062762_445 SRR062776_410 SRR062862_369 SRR062862_529 SRR062881_25 SRR062881_36 SRR062881_78 SRR062881_494 SRR062881_589 SRR062883_220 SRR062883_555 SRR062883_625 SRR062883_637 SRR062893_195 SRR062893_264 SRR062893_591 SRR062893_656 SRR062893_663 SRR062903_65 SRR062903_329 SRR062903_681 SRR062904_1 SRR062904_260 SRR062904_349 SRR062904_456 SRR062904_457 SRR062904_466 SRR062904_515 SRR062904_545 SRR062904_617 SRR062904_623 SRR062976_617 SRR062999_161 SRR062999_398 SRR062999_400 SRR062999_492 SRR062999_587 SRR062999_591 SRR063008_8 SRR063008_323 SRR063008_401 SRR063008_523 SRR063040_60 SRR063040_263 SRR063040_323 SRR063040_441 SRR063040_462 SRR063040_463 SRR063040_495 SRR063040_520 SRR063040_529 SRR063040_619 SRR063040_639 SRR063040_668 SRR063040_685 SRR063040_689 SRR063049_8 SRR063049_16 SRR063049_346 SRR063055_129 SRR063055_317 SRR063055_449 SRR063059_121 SRR063059_614 SRR063059_666 SRR063059_670 SRR063059_688 SRR063060_347 SRR063060_556 SRR062875_601 SRR062890_5 SRR063028_358 SRR063045_17 SRR063045_138 SRR063045_165 SRR063045_167 SRR063045_424 SRR062777_4 SRR062777_9 SRR062777_22 SRR062777_23 SRR062777_33 SRR062777_45 SRR062777_53 SRR062777_54 SRR062777_59 SRR062777_61 SRR062777_74 SRR062777_90 SRR062777_108 SRR062777_111 SRR062777_112 SRR062777_115 SRR062777_133 SRR062777_139 SRR062777_150 SRR062777_156 SRR062777_161 SRR062777_176 SRR062777_191 SRR062777_202 SRR062777_211 SRR062777_212 SRR062777_227 SRR062777_228 SRR062777_231 SRR062777_233 SRR062777_242 SRR062777_244 SRR062777_263 SRR062777_277 SRR062777_284 SRR062777_304 SRR062777_305 SRR062777_317 SRR062777_318 SRR062777_319 SRR062777_322 SRR062777_324 SRR062777_339 SRR062777_342 SRR062777_346 SRR062777_347 SRR062777_349 SRR062777_358 SRR062777_372 SRR062777_376 SRR062777_380 SRR062777_386 SRR062777_388 SRR062777_421 SRR062777_435 SRR062777_436 SRR062777_451 SRR062777_467 SRR062777_478 SRR062777_486 SRR062777_496 SRR062777_542 SRR062777_545 SRR062777_561 SRR062777_579 SRR062777_583 SRR062777_599 SRR062777_637 SRR062777_639 SRR062777_643 SRR062777_644 SRR062777_652 SRR062777_654 SRR062777_689 SRR062777_690 SRR062864_651 SRR063009_411 SRR063050_469 SRR062687_471 SRR062687_644 SRR062736_551 SRR062743_107 SRR062743_518 SRR062743_562 SRR062748_367 SRR062748_384 SRR062749_5 SRR062749_238 SRR062749_277 SRR062749_401 SRR062749_644 SRR062762_235 SRR062762_398 SRR062878_83 SRR062878_102 SRR062878_121 SRR062878_153 SRR062878_227 SRR062878_288 SRR062878_336 SRR062878_363 SRR062878_414 SRR062878_461 SRR062878_473 SRR062878_539 SRR062878_656 SRR062893_11 SRR062893_31 SRR062893_51 SRR062893_68 SRR062893_89 SRR062893_123 SRR062893_137 SRR062893_193 SRR062893_222 SRR062893_237 SRR062893_283 SRR062893_325 SRR062893_383 SRR062893_437 SRR062893_463 SRR062893_536 SRR062893_538 SRR062893_599 SRR062893_615 SRR062893_660 SRR062896_3 SRR062976_18 SRR062976_107 SRR062976_330 SRR062976_334 SRR062976_473 SRR062976_536 SRR062976_608 SRR062976_635 SRR062976_647 SRR063055_102 SRR063055_248 SRR063055_252 SRR063055_282 SRR063055_340 SRR063055_347 SRR063055_448 SRR063055_564 SRR063055_594 SRR063055_602 SRR063055_603 SRR063055_652 SRR063055_669 SRR062875_379 SRR062875_474 SRR062763_76 SRR062767_548 SRR062777_6 SRR062777_29 SRR062777_32 SRR062777_36 SRR062777_43 SRR062777_52 SRR062777_58 SRR062777_63 SRR062777_70 SRR062777_87 SRR062777_103 SRR062777_116 SRR062777_121 SRR062777_134 SRR062777_137 SRR062777_140 SRR062777_155 SRR062777_157 SRR062777_168 SRR062777_177 SRR062777_182 SRR062777_190 SRR062777_200 SRR062777_204 SRR062777_207 SRR062777_213 SRR062777_219 SRR062777_262 SRR062777_265 SRR062777_266 SRR062777_267 SRR062777_273 SRR062777_291 SRR062777_331 SRR062777_340 SRR062777_354 SRR062777_359 SRR062777_366 SRR062777_368 SRR062777_377 SRR062777_383 SRR062777_404 SRR062777_414 SRR062777_425 SRR062777_443 SRR062777_465 SRR062777_491 SRR062777_501 SRR062777_508 SRR062777_511 SRR062777_524 SRR062777_586 SRR062777_587 SRR062777_607 SRR062777_641 SRR062777_655 SRR062777_669 SRR062777_673 SRR062777_678 SRR062777_685 SRR062927_162 SRR062936_530 SRR062936_568 SRR062940_250 SRR062966_664 SRR062984_13 SRR062679_519 SRR062763_552 SRR062764_30 SRR062764_40 SRR062764_57 SRR062764_67 SRR062764_79 SRR062764_86 SRR062764_91 SRR062764_114 SRR062764_120 SRR062764_123 SRR062764_124 SRR062764_134 SRR062764_142 SRR062764_162 SRR062764_220 SRR062764_225 SRR062764_234 SRR062764_238 SRR062764_242 SRR062764_263 SRR062764_264 SRR062764_278 SRR062764_294 SRR062764_298 SRR062764_303 SRR062764_317 SRR062764_326 SRR062764_339 SRR062764_363 SRR062764_369 SRR062764_374 SRR062764_403 SRR062764_418 SRR062764_427 SRR062764_433 SRR062764_444 SRR062764_449 SRR062764_450 SRR062764_454 SRR062764_456 SRR062764_460 SRR062764_461 SRR062764_469 SRR062764_470 SRR062764_483 SRR062764_485 SRR062764_506 SRR062764_516 SRR062764_519 SRR062764_535 SRR062764_539 SRR062764_547 SRR062764_558 SRR062764_581 SRR062764_593 SRR062764_604 SRR062764_608 SRR062764_638 SRR062764_658 SRR062764_659 SRR062764_674 SRR062778_689 SRR063009_25 SRR062747_11 SRR062747_40 SRR062747_43 SRR062747_45 SRR062747_52 SRR062747_63 SRR062747_71 SRR062747_76 SRR062747_77 SRR062747_86 SRR062747_115 SRR062747_116 SRR062747_135 SRR062747_157 SRR062747_159 SRR062747_163 SRR062747_164 SRR062747_185 SRR062747_202 SRR062747_247 SRR062747_268 SRR062747_280 SRR062747_283 SRR062747_290 SRR062747_297 SRR062747_299 SRR062747_300 SRR062747_305 SRR062747_313 SRR062747_320 SRR062747_321 SRR062747_355 SRR062747_364 SRR062747_373 SRR062747_376 SRR062747_381 SRR062747_390 SRR062747_406 SRR062747_424 SRR062747_425 SRR062747_469 SRR062747_472 SRR062747_482 SRR062747_489 SRR062747_497 SRR062747_505 SRR062747_523 SRR062747_524 SRR062747_529 SRR062747_537 SRR062747_542 SRR062747_544 SRR062747_564 SRR062747_567 SRR062747_570 SRR062747_574 SRR062747_583 SRR062747_609 SRR062747_611 SRR062747_613 SRR062747_625 SRR062747_629 SRR062747_635 SRR062747_672 SRR062747_673 SRR062705_72 SRR062705_96 SRR062705_100 SRR062705_108 SRR062705_117 SRR062705_119 SRR062705_123 SRR062705_125 SRR062705_136 SRR062705_143 SRR062705_146 SRR062705_156 SRR062705_175 SRR062705_179 SRR062705_185 SRR062705_187 SRR062705_201 SRR062705_204 SRR062705_220 SRR062705_261 SRR062705_286 SRR062705_296 SRR062705_312 SRR062705_324 SRR062705_340 SRR062705_352 SRR062705_356 SRR062705_361 SRR062705_381 SRR062705_397 SRR062705_402 SRR062705_437 SRR062705_461 SRR062705_469 SRR062705_488 SRR062705_530 SRR062705_539 SRR062705_546 SRR062705_549 SRR062705_553 SRR062705_559 SRR062705_560 SRR062705_563 SRR062705_583 SRR062705_588 SRR062705_602 SRR062705_611 SRR062705_635 SRR062705_638 SRR062705_639 SRR062705_647 SRR062705_650 SRR062705_659 SRR062705_661 SRR062705_662 SRR062705_671 SRR062705_681 SRR062706_19 SRR062724_678 SRR062792_207 SRR062792_390 SRR063008_239 SRR063008_483 SRR063060_412 SRR062899_421 SRR062698_161 SRR062698_318 SRR062751_282 SRR062753_76 SRR062753_407 SRR062763_309 SRR062763_604 SRR062765_52 SRR062765_390 SRR062767_42 SRR062767_109 SRR062778_313 SRR062781_381 SRR062786_346 SRR062796_310 SRR062852_69 SRR062852_293 SRR062852_645 SRR062853_308 SRR062853_586 SRR062853_592 SRR062853_680 SRR062864_23 SRR062864_520 SRR062867_57 SRR062867_58 SRR062867_97 SRR062867_111 SRR062867_128 SRR062867_183 SRR062867_221 SRR062867_313 SRR062867_515 SRR062867_533 SRR062867_544 SRR062867_611 SRR062867_637 SRR062869_461 SRR062872_473 SRR062907_4 SRR062907_416 SRR062907_527 SRR062907_554 SRR062911_113 SRR062918_407 SRR062927_30 SRR062934_530 SRR062934_613 SRR062940_448 SRR062949_19 SRR062949_108 SRR062949_236 SRR062949_570 SRR062959_88 SRR062959_366 SRR062984_494 SRR063013_347 SRR063013_367 SRR063013_514 SRR063050_527 SRR062695_676 SRR062696_164 SRR062698_240 SRR062698_322 SRR062698_464 SRR062701_159 SRR062701_192 SRR062751_181 SRR062753_28 SRR062753_222 SRR062753_301 SRR062757_340 SRR062759_328 SRR062765_290 SRR062773_120 SRR062773_228 SRR062773_523 SRR062773_689 SRR062777_636 SRR062777_683 SRR062778_67 SRR062781_681 SRR062782_301 SRR062782_671 SRR062785_494 SRR062786_10 SRR062786_177 SRR062795_256 SRR062795_344 SRR062796_155 SRR062796_333 SRR062796_453 SRR062796_607 SRR062852_432 SRR062853_534 SRR062865_24 SRR062868_226 SRR062869_544 SRR062911_212 SRR062911_464 SRR062916_197 SRR062918_65 SRR062918_245 SRR062918_644 SRR062927_444 SRR062927_636 SRR062934_228 SRR062934_596 SRR062949_345 SRR062959_57 SRR062959_113 SRR062998_184 SRR063029_28 SRR063029_289 SRR063034_150 SRR063050_109 SRR063050_413 SRR062801_69 SRR063015_452 SRR062696_232 SRR062757_260 SRR062773_202 SRR062777_302 SRR062782_70 SRR062867_383 SRR062872_665 SRR062907_634 SRR062916_383 SRR062918_203 SRR062918_667 SRR062936_89 SRR062936_207 SRR062949_644 SRR062966_555 SRR063031_591 SRR063034_210 SRR063050_216 SRR062801_369 SRR062818_9 SRR062818_18 SRR062818_41 SRR062818_50 SRR062818_80 SRR062818_87 SRR062818_88 SRR062818_94 SRR062818_101 SRR062818_107 SRR062818_126 SRR062818_138 SRR062818_143 SRR062818_160 SRR062818_180 SRR062818_208 SRR062818_242 SRR062818_257 SRR062818_318 SRR062818_331 SRR062818_366 SRR062818_373 SRR062818_461 SRR062818_473 SRR062818_476 SRR062818_479 SRR062818_487 SRR062818_501 SRR062818_564 SRR062818_580 SRR062818_583 SRR062818_608 SRR062818_630 SRR062818_656 SRR062818_667 SRR062818_669 SRR062818_670 SRR062818_690 SRR062747_14 SRR062747_31 SRR062747_57 SRR062747_66 SRR062747_81 SRR062747_94 SRR062747_104 SRR062747_105 SRR062747_112 SRR062747_146 SRR062747_148 SRR062747_172 SRR062747_186 SRR062747_190 SRR062747_193 SRR062747_200 SRR062747_207 SRR062747_222 SRR062747_229 SRR062747_236 SRR062747_240 SRR062747_250 SRR062747_251 SRR062747_261 SRR062747_272 SRR062747_291 SRR062747_293 SRR062747_303 SRR062747_311 SRR062747_326 SRR062747_341 SRR062747_343 SRR062747_393 SRR062747_404 SRR062747_438 SRR062747_441 SRR062747_449 SRR062747_479 SRR062747_484 SRR062747_485 SRR062747_493 SRR062747_500 SRR062747_507 SRR062747_508 SRR062747_528 SRR062747_540 SRR062747_561 SRR062747_563 SRR062747_575 SRR062747_587 SRR062747_617 SRR062747_639 SRR062747_641 SRR062747_657 SRR062747_675 SRR062747_676 SRR062703_56 SRR062703_58 SRR062703_136 SRR062703_237 SRR062703_242 SRR062703_243 SRR062703_292 SRR062703_306 SRR062703_326 SRR062703_350 SRR062703_353 SRR062703_357 SRR062703_363 SRR062703_375 SRR062703_379 SRR062703_391 SRR062703_401 SRR062703_445 SRR062703_479 SRR062703_490 SRR062703_491 SRR062703_498 SRR062703_529 SRR062703_530 SRR062703_545 SRR062703_558 SRR062703_567 SRR062703_584 SRR062703_590 SRR062703_594 SRR062703_660 SRR063006_15 SRR063006_36 SRR063006_57 SRR063006_192 SRR063006_194 SRR063006_219 SRR063006_247 SRR063006_292 SRR063006_323 SRR063006_327 SRR063006_345 SRR063006_367 SRR063006_388 SRR063006_405 SRR063006_471 SRR063006_478 SRR063006_491 SRR063006_522 SRR063006_529 SRR063006_558 SRR063006_597 SRR063006_644 SRR063006_661 SRR063006_680 SRR063006_683 SRR062706_27 SRR062706_31 SRR062706_76 SRR062706_110 SRR062706_127 SRR062706_144 SRR062706_169 SRR062706_178 SRR062706_181 SRR062706_203 SRR062706_205 SRR062706_222 SRR062706_230 SRR062706_237 SRR062706_243 SRR062706_248 SRR062706_284 SRR062706_299 SRR062706_317 SRR062706_318 SRR062706_333 SRR062706_373 SRR062706_385 SRR062706_456 SRR062706_459 SRR062706_481 SRR062706_486 SRR062706_547 SRR062706_566 SRR062706_568 SRR062706_590 SRR062706_593 SRR062706_598 SRR062706_623 SRR062706_658 SRR062706_669 SRR062706_672 SRR062706_678 SRR062706_688 SRR062748_358 SRR062875_93 SRR062875_105 SRR062875_114 SRR062875_156 SRR062875_175 SRR062875_185 SRR062875_249 SRR062875_320 SRR062875_388 SRR062875_411 SRR062875_492 SRR062875_498 SRR062684_29 SRR062684_30 SRR062684_47 SRR062684_68 SRR062684_69 SRR062684_70 SRR062684_75 SRR062684_95 SRR062684_96 SRR062684_121 SRR062684_123 SRR062684_153 SRR062684_157 SRR062684_164 SRR062684_174 SRR062684_176 SRR062684_255 SRR062684_261 SRR062684_294 SRR062684_302 SRR062684_304 SRR062684_317 SRR062684_318 SRR062684_350 SRR062684_375 SRR062684_388 SRR062684_408 SRR062684_458 SRR062684_465 SRR062684_478 SRR062684_515 SRR062684_524 SRR062684_540 SRR062684_550 SRR062684_551 SRR062684_612 SRR062684_621 SRR062684_639 SRR062684_641 SRR062684_653 SRR062684_654 SRR062684_655 SRR062684_664 SRR062684_680 SRR062684_688 SRR062684_689 SRR062684_691 SRR062887_594 SRR062887_604 SRR062944_40 SRR062944_118 SRR062695_601 SRR062696_530 SRR062751_401 SRR062765_247 SRR062765_305 SRR062765_413 SRR062765_662 SRR062773_222 SRR062773_434 SRR062773_603 SRR062778_529 SRR062778_582 SRR062782_269 SRR062795_338 SRR062796_304 SRR062796_566 SRR062852_14 SRR062852_284 SRR062864_270 SRR062864_511 SRR062865_358 SRR062865_423 SRR062867_255 SRR062867_502 SRR062869_679 SRR062872_97 SRR062907_370 SRR062907_562 SRR062916_224 SRR062916_561 SRR062916_568 SRR062916_632 SRR062916_640 SRR062918_173 SRR062927_259 SRR062927_557 SRR062927_647 SRR062936_457 SRR062936_532 SRR062936_621 SRR062940_219 SRR062966_233 SRR062984_16 SRR062998_342 SRR063019_15 SRR063019_432 SRR063029_110 SRR063034_532 SRR063050_485 SRR062672_228 SRR062701_208 SRR062701_359 SRR062701_472 SRR062763_267 SRR062763_406 SRR062763_531 SRR062778_549 SRR062778_556 SRR062781_57 SRR062781_90 SRR062781_224 SRR062781_290 SRR062867_24 SRR062867_38 SRR062867_66 SRR062867_114 SRR062867_188 SRR062867_263 SRR062867_327 SRR062867_375 SRR062867_377 SRR062867_523 SRR062867_539 SRR062867_579 SRR062867_583 SRR062867_603 SRR062867_646 SRR062867_653 SRR062949_154 SRR062949_207 SRR062949_277 SRR062949_306 SRR062949_410 SRR062949_520 SRR062949_623 SRR062966_72 SRR062966_115 SRR062966_291 SRR062966_550 SRR062984_136 SRR062984_233 SRR062984_245 SRR062984_598 SRR063013_17 SRR063013_507 SRR063029_210 SRR063029_343 SRR063029_517 SRR063029_639 SRR063031_383 SRR062695_224 SRR062696_161 SRR062696_170 SRR062696_468 SRR062696_518 SRR062701_686 SRR062753_70 SRR062757_169 SRR062757_266 SRR062757_452 SRR062759_41 SRR062759_445 SRR062767_280 SRR062767_495 SRR062773_289 SRR062773_628 SRR062778_194 SRR062781_106 SRR062782_145 SRR062796_242 SRR062798_99 SRR062838_422 SRR062852_46 SRR062852_216 SRR062852_221 SRR062864_196 SRR062865_383 SRR062867_606 SRR062868_555 SRR062872_184 SRR062907_14 SRR062907_323 SRR062911_379 SRR062918_520 SRR062927_23 SRR062936_209 SRR062936_405 SRR062940_344 SRR062949_49 SRR062959_314 SRR062966_19 SRR062966_213 SRR062966_389 SRR062984_364 SRR063013_618 SRR063019_178 SRR063019_414 SRR063029_377 SRR063050_145 SRR062785_18 SRR062785_26 SRR062785_44 SRR062785_45 SRR062785_89 SRR062785_90 SRR062785_100 SRR062785_102 SRR062785_111 SRR062785_114 SRR062785_134 SRR062785_152 SRR062785_155 SRR062785_170 SRR062785_193 SRR062785_240 SRR062785_273 SRR062785_276 SRR062785_305 SRR062785_318 SRR062785_321 SRR062785_345 SRR062785_367 SRR062785_379 SRR062785_388 SRR062785_389 SRR062785_421 SRR062785_427 SRR062785_440 SRR062785_495 SRR062785_509 SRR062785_533 SRR062785_538 SRR062785_547 SRR062785_572 SRR062785_578 SRR062785_594 SRR062785_622 SRR062785_631 SRR062785_632 SRR062785_691 SRR062798_54 SRR062865_659 SRR062907_622 SRR062911_370 SRR063019_357 SRR063019_543 SRR063029_259 SRR063031_141 SRR062670_341 SRR062670_578 SRR062701_304 SRR062701_373 SRR062763_437 SRR062787_17 SRR062787_259 SRR062787_432 SRR062787_560 SRR062787_656 SRR062867_51 SRR062867_247 SRR062867_261 SRR062867_304 SRR062867_333 SRR062867_339 SRR062867_391 SRR062867_455 SRR062867_485 SRR062867_506 SRR062867_567 SRR062867_585 SRR062867_597 SRR062867_645 SRR062867_682 SRR062867_684 SRR062949_46 SRR062949_224 SRR062949_283 SRR062949_512 SRR062949_602 SRR062949_626 SRR062949_637 SRR062949_650 SRR062949_652 SRR062949_668 SRR062966_102 SRR062984_18 SRR062984_93 SRR062984_230 SRR062984_487 SRR062984_621 SRR063029_432 SRR063029_535 SRR063031_131 SRR063031_258 SRR063031_501 SRR062695_573 SRR062698_673 SRR062751_684 SRR062757_104 SRR062757_242 SRR062757_256 SRR062757_625 SRR062765_248 SRR062765_458 SRR062767_667 SRR062773_13 SRR062773_638 SRR062777_559 SRR062781_101 SRR062782_450 SRR062782_460 SRR062782_536 SRR062782_693 SRR062795_318 SRR062798_493 SRR062798_573 SRR062852_595 SRR062853_264 SRR062853_554 SRR062864_618 SRR062867_56 SRR062867_488 SRR062869_34 SRR062869_327 SRR062869_654 SRR062907_516 SRR062916_433 SRR062916_629 SRR062916_691 SRR062918_67 SRR062927_179 SRR062936_579 SRR062940_132 SRR062949_172 SRR062949_486 SRR062953_88 SRR062959_566 SRR062998_4 SRR063019_631 SRR063029_527 SRR063034_343 SRR062801_358 SRR062698_375 SRR062698_555 SRR062759_333 SRR062765_419 SRR062765_531 SRR062773_605 SRR062777_197 SRR062778_46 SRR062782_98 SRR062782_645 SRR062782_692 SRR062786_91 SRR062795_202 SRR062796_393 SRR062798_259 SRR062798_456 SRR062852_271 SRR062852_692 SRR062853_4 SRR062853_28 SRR062853_128 SRR062853_187 SRR062868_352 SRR062869_620 SRR062911_230 SRR062911_362 SRR062916_88 SRR062916_454 SRR062927_336 SRR062927_386 SRR062934_666 SRR062934_679 SRR062949_188 SRR062953_125 SRR062959_12 SRR062959_127 SRR062966_339 SRR062966_593 SRR062984_108 SRR062984_344 SRR063019_89 SRR063029_199 SRR063031_509 SRR063034_376 SRR062715_371 SRR062695_258 SRR062695_266 SRR062695_474 SRR062696_499 SRR062698_148 SRR062751_33 SRR062753_73 SRR062753_575 SRR062757_203 SRR062778_157 SRR062781_323 SRR062795_194 SRR062795_274 SRR062796_179 SRR062796_443 SRR062852_17 SRR062852_288 SRR062852_376 SRR062852_540 SRR062853_76 SRR062853_175 SRR062853_249 SRR062864_367 SRR062865_478 SRR062865_558 SRR062868_399 SRR062869_599 SRR062907_261 SRR062907_566 SRR062916_617 SRR062927_125 SRR062927_269 SRR062936_408 SRR062949_65 SRR062998_513 SRR063009_266 SRR063009_387 SRR063013_36 SRR063013_155 SRR063019_477 SRR063019_638 SRR063019_670 SRR063029_67 SRR063034_568 SRR063015_51 SRR062751_12 SRR062751_68 SRR062751_118 SRR062751_136 SRR062751_160 SRR062751_170 SRR062751_173 SRR062751_185 SRR062751_217 SRR062751_219 SRR062751_220 SRR062751_253 SRR062751_254 SRR062751_309 SRR062751_344 SRR062751_359 SRR062751_373 SRR062751_381 SRR062751_398 SRR062751_433 SRR062751_436 SRR062751_439 SRR062751_443 SRR062751_447 SRR062751_454 SRR062751_457 SRR062751_474 SRR062751_482 SRR062751_484 SRR062751_486 SRR062751_488 SRR062751_496 SRR062751_571 SRR062751_594 SRR062751_596 SRR062751_597 SRR062751_634 SRR062751_638 SRR062751_644 SRR062751_646 SRR062751_662 SRR062751_663 SRR062751_668 SRR062751_672 SRR062751_690 SRR062902_29 SRR062902_54 SRR062902_69 SRR062902_81 SRR062902_92 SRR062902_103 SRR062902_111 SRR062902_113 SRR062902_115 SRR062902_125 SRR062902_170 SRR062902_186 SRR062902_191 SRR062902_208 SRR062902_223 SRR062902_225 SRR062902_236 SRR062902_250 SRR062902_251 SRR062902_277 SRR062902_300 SRR062902_307 SRR062902_343 SRR062902_365 SRR062902_366 SRR062902_374 SRR062902_383 SRR062902_389 SRR062902_433 SRR062902_443 SRR062902_478 SRR062902_540 SRR062902_562 SRR062902_566 SRR062902_584 SRR062902_591 SRR062902_614 SRR062902_622 SRR062902_626 SRR062902_636 SRR062902_657 SRR062902_689 SRR062902_692 SRR062997_313 SRR062997_563 SRR062673_424 SRR062696_11 SRR062696_106 SRR062696_157 SRR062696_206 SRR062696_265 SRR062696_345 SRR062696_376 SRR062696_472 SRR062696_474 SRR062696_479 SRR062696_480 SRR062696_635 SRR062696_646 SRR062696_678 SRR062696_687 SRR062753_238 SRR062759_106 SRR062759_577 SRR062773_4 SRR062773_273 SRR062781_667 SRR062786_362 SRR062798_634 SRR062852_474 SRR062852_499 SRR062853_663 SRR062864_60 SRR062869_655 SRR062872_375 SRR062907_119 SRR062907_225 SRR062911_338 SRR062911_515 SRR062911_539 SRR062916_41 SRR062918_146 SRR062927_21 SRR062940_103 SRR062940_677 SRR063019_307 SRR063031_162 SRR062696_341 SRR062763_43 SRR062763_58 SRR062763_79 SRR062763_110 SRR062763_118 SRR062763_119 SRR062763_181 SRR062763_209 SRR062763_266 SRR062763_269 SRR062763_272 SRR062763_310 SRR062763_329 SRR062763_341 SRR062763_388 SRR062763_414 SRR062763_446 SRR062763_470 SRR062763_480 SRR062763_504 SRR062763_516 SRR062763_544 SRR062763_574 SRR062763_580 SRR062763_585 SRR062763_603 SRR062763_611 SRR062763_619 SRR062763_623 SRR062763_632 SRR062763_636 SRR062763_642 SRR062763_669 SRR062773_505 SRR062796_225 SRR062796_558 SRR062916_38 SRR062927_161 SRR062966_571 SRR063013_112 SRR062710_35 SRR062705_33 SRR062705_59 SRR062705_61 SRR062705_73 SRR062705_103 SRR062705_141 SRR062705_145 SRR062705_155 SRR062705_169 SRR062705_176 SRR062705_182 SRR062705_184 SRR062705_186 SRR062705_191 SRR062705_217 SRR062705_222 SRR062705_257 SRR062705_264 SRR062705_269 SRR062705_287 SRR062705_327 SRR062705_333 SRR062705_345 SRR062705_348 SRR062705_359 SRR062705_367 SRR062705_394 SRR062705_424 SRR062705_430 SRR062705_481 SRR062705_497 SRR062705_521 SRR062705_537 SRR062705_584 SRR062705_597 SRR062705_645 SRR062705_652 SRR062705_684 SRR062724_556 SRR062792_397 SRR063040_322 SRR062670_22 SRR062670_47 SRR062670_49 SRR062670_51 SRR062670_72 SRR062670_83 SRR062670_86 SRR062670_107 SRR062670_116 SRR062670_153 SRR062670_166 SRR062670_206 SRR062670_228 SRR062670_239 SRR062670_248 SRR062670_253 SRR062670_256 SRR062670_269 SRR062670_274 SRR062670_276 SRR062670_277 SRR062670_278 SRR062670_283 SRR062670_309 SRR062670_311 SRR062670_315 SRR062670_325 SRR062670_419 SRR062670_427 SRR062670_429 SRR062670_456 SRR062670_488 SRR062670_489 SRR062670_511 SRR062670_561 SRR062670_568 SRR062670_620 SRR062670_631 SRR062670_643 SRR062670_685 SRR062725_110 SRR062727_298 SRR062727_489 SRR062794_33 SRR062794_51 SRR062794_53 SRR062794_58 SRR062794_65 SRR062794_70 SRR062794_79 SRR062794_87 SRR062794_95 SRR062794_103 SRR062794_119 SRR062794_160 SRR062794_171 SRR062794_200 SRR062794_208 SRR062794_220 SRR062794_241 SRR062794_246 SRR062794_273 SRR062794_315 SRR062794_339 SRR062794_374 SRR062794_407 SRR062794_428 SRR062794_481 SRR062794_489 SRR062794_507 SRR062794_518 SRR062794_530 SRR062794_559 SRR062794_566 SRR062794_608 SRR062794_629 SRR062794_669 SRR063040_51 SRR063040_433 SRR062687_324 SRR062687_550 SRR062705_23 SRR062706_105 SRR062736_153 SRR062743_315 SRR062743_495 SRR062743_609 SRR062748_324 SRR062748_363 SRR062748_657 SRR062749_7 SRR062749_653 SRR062762_236 SRR062762_279 SRR062762_447 SRR062762_614 SRR062861_90 SRR062861_104 SRR062861_113 SRR062861_158 SRR062861_185 SRR062861_212 SRR062861_305 SRR062861_344 SRR062861_471 SRR062861_529 SRR062861_646 SRR062878_328 SRR062878_575 SRR062893_48 SRR062893_589 SRR062893_686 SRR062896_363 SRR062896_377 SRR062896_557 SRR062735_379 SRR062735_652 SRR062695_606 SRR062696_220 SRR062698_62 SRR062698_328 SRR062757_182 SRR062757_261 SRR062765_132 SRR062765_429 SRR062773_412 SRR062778_434 SRR062786_298 SRR062786_378 SRR062795_613 SRR062798_462 SRR062838_428 SRR062865_303 SRR062869_587 SRR062872_210 SRR062872_289 SRR062911_72 SRR062911_550 SRR062918_219 SRR062918_567 SRR062918_610 SRR062934_344 SRR062934_418 SRR062984_423 SRR062998_408 SRR063013_668 SRR063019_124 SRR063019_229 SRR063019_651 SRR063029_275 SRR063029_349 SRR063034_207 SRR063050_369 SRR062710_453 SRR062703_101 SRR062703_119 SRR062703_130 SRR062703_139 SRR062703_150 SRR062703_154 SRR062703_174 SRR062703_219 SRR062703_222 SRR062703_261 SRR062703_328 SRR062703_331 SRR062703_335 SRR062703_361 SRR062703_364 SRR062703_380 SRR062703_387 SRR062703_405 SRR062703_429 SRR062703_452 SRR062703_468 SRR062703_486 SRR062703_497 SRR062703_511 SRR062703_518 SRR062703_521 SRR062703_533 SRR062703_535 SRR062703_564 SRR062703_639 SRR062703_693 SRR063006_41 SRR063006_50 SRR063006_155 SRR063006_488 SRR063006_592 SRR063006_635 SRR062675_325 SRR062675_458 SRR062679_598 SRR062724_620 SRR062727_447 SRR062727_677 SRR062738_67 SRR062738_134 SRR062738_245 SRR062738_407 SRR062738_630 SRR062747_25 SRR062747_309 SRR062747_552 SRR062749_619 SRR062765_364 SRR062767_55 SRR062770_441 SRR062770_538 SRR062781_486 SRR062792_245 SRR062792_493 SRR062792_638 SRR062794_564 SRR062809_355 SRR062809_378 SRR062883_363 SRR062893_227 SRR062966_488 SRR062969_291 SRR062969_522 SRR063040_606 SRR063049_6 SRR063059_370 SRR063060_115 SRR062812_256 SRR062778_28 SRR062778_43 SRR062778_65 SRR062778_72 SRR062778_73 SRR062778_74 SRR062778_76 SRR062778_100 SRR062778_148 SRR062778_150 SRR062778_164 SRR062778_199 SRR062778_227 SRR062778_257 SRR062778_266 SRR062778_293 SRR062778_312 SRR062778_315 SRR062778_323 SRR062778_364 SRR062778_377 SRR062778_398 SRR062778_416 SRR062778_421 SRR062778_428 SRR062778_464 SRR062778_470 SRR062778_473 SRR062778_494 SRR062778_511 SRR062778_520 SRR062778_531 SRR062778_563 SRR062778_568 SRR062778_572 SRR062778_619 SRR062673_337 SRR062696_121 SRR062696_536 SRR062701_112 SRR062753_604 SRR062757_374 SRR062767_184 SRR062795_305 SRR062798_80 SRR062853_529 SRR062853_675 SRR062907_286 SRR062907_517 SRR062949_629 SRR062953_176 SRR062953_430 SRR063009_146 SRR063009_479 SRR063009_529 SRR063019_238 SRR063029_299 SRR063050_624 SRR062710_543 SRR062818_15 SRR062818_56 SRR062818_83 SRR062818_202 SRR062818_324 SRR062818_364 SRR062818_450 SRR062818_465 SRR062818_493 SRR062818_512 SRR062818_523 SRR062673_241 SRR062673_528 SRR062701_66 SRR062753_408 SRR062757_28 SRR062757_135 SRR062757_395 SRR062757_607 SRR062759_268 SRR062765_553 SRR062773_64 SRR062781_117 SRR062782_4 SRR062782_504 SRR062786_287 SRR062798_554 SRR062852_136 SRR062852_333 SRR062869_491 SRR062911_204 SRR062918_102 SRR062940_510 SRR062984_499 SRR063009_227 SRR063009_392 SRR063009_520 SRR063019_693 SRR063029_519 SRR063031_693 SRR063034_36 SRR063034_120 SRR063034_175 SRR063034_681 SRR062954_226 SRR062673_270 SRR062673_633 SRR062695_419 SRR062696_513 SRR062698_266 SRR062757_144 SRR062757_408 SRR062759_294 SRR062773_21 SRR062773_565 SRR062782_431 SRR062796_270 SRR062796_529 SRR062853_577 SRR062907_461 SRR062911_141 SRR062911_158 SRR062916_466 SRR062936_401 SRR062936_542 SRR062936_627 SRR062953_512 SRR062959_56 SRR062966_71 SRR062966_295 SRR062966_641 SRR063008_103 SRR063013_288 SRR063019_186 SRR063031_644 SRR063034_387 SRR063050_374 SRR063050_663 SRR062909_114 SRR062687_559 SRR062705_482 SRR062736_133 SRR062743_103 SRR062743_166 SRR062743_297 SRR062743_403 SRR062748_268 SRR062748_323 SRR062748_340 SRR062748_463 SRR062748_528 SRR062748_604 SRR062749_37 SRR062749_54 SRR062762_360 SRR062878_59 SRR062878_203 SRR062878_516 SRR062893_36 SRR062893_73 SRR062893_243 SRR062893_357 SRR062893_386 SRR062893_513 SRR062893_550 SRR062893_564 SRR062893_571 SRR062893_577 SRR062896_365 SRR063055_194 SRR063055_230 SRR063055_496 SRR063055_517 SRR062703_23 SRR062703_34 SRR062703_52 SRR062703_67 SRR062703_78 SRR062703_79 SRR062703_98 SRR062703_110 SRR062703_144 SRR062703_182 SRR062703_193 SRR062703_249 SRR062703_277 SRR062703_321 SRR062703_322 SRR062703_377 SRR062703_398 SRR062703_404 SRR062703_466 SRR062703_492 SRR062703_537 SRR062703_541 SRR062703_573 SRR062703_602 SRR062703_614 SRR062703_640 SRR063006_114 SRR063006_132 SRR063006_135 SRR063006_296 SRR063006_308 SRR063006_356 SRR063006_398 SRR063006_579 SRR062706_71 SRR062706_99 SRR062706_246 SRR062706_256 SRR062706_331 SRR062706_359 SRR062706_372 SRR062706_579 SRR062706_589 SRR062706_594 SRR062724_572 SRR062736_316 SRR062738_443 SRR062738_526 SRR062748_571 SRR062749_60 SRR062749_205 SRR062762_219 SRR062792_127 SRR062792_523 SRR062794_658 SRR062862_217 SRR062878_226 SRR062881_16 SRR062904_520 SRR062976_36 SRR062976_568 SRR062999_269 SRR063040_505 SRR063040_671 SRR063055_20 SRR063059_85 SRR062875_88 SRR062875_322 SRR062695_477 SRR062698_36 SRR062698_345 SRR062753_466 SRR062753_671 SRR062757_455 SRR062764_475 SRR062773_185 SRR062777_606 SRR062778_223 SRR062786_75 SRR062786_139 SRR062795_599 SRR062795_602 SRR062852_458 SRR062865_432 SRR062869_566 SRR062907_251 SRR062916_55 SRR062918_94 SRR062927_419 SRR062927_503 SRR062936_224 SRR062936_386 SRR062940_104 SRR062940_363 SRR062940_599 SRR062949_557 SRR063019_674 SRR063029_37 SRR063029_76 SRR063029_188 SRR063034_366 SRR062747_345 SRR062747_598 SRR062747_637 SRR062902_129 SRR062902_230 SRR062902_299 SRR062902_335 SRR062902_369 SRR062902_438 SRR062902_448 SRR062902_518 SRR062902_526 SRR062902_559 SRR062902_587 SRR062902_593 SRR062902_602 SRR062902_619 SRR062902_662 SRR062902_666 SRR062902_687 SRR062997_59 SRR062997_71 SRR062997_143 SRR062997_216 SRR062997_307 SRR062997_314 SRR062997_371 SRR062997_480 SRR062997_522 SRR062997_590 SRR062997_642 SRR062997_651 SRR062794_28 SRR062794_41 SRR062794_46 SRR062794_108 SRR062794_143 SRR062794_149 SRR062794_157 SRR062794_193 SRR062794_235 SRR062794_271 SRR062794_275 SRR062794_297 SRR062794_312 SRR062794_321 SRR062794_345 SRR062794_365 SRR062794_371 SRR062794_384 SRR062794_412 SRR062794_426 SRR062794_453 SRR062794_499 SRR062794_523 SRR062794_568 SRR062794_569 SRR062794_587 SRR062794_597 SRR062794_610 SRR062794_644 SRR062794_657 SRR062794_671 SRR062794_688 SRR063009_46 SRR063009_53 SRR063009_106 SRR063009_143 SRR063009_200 SRR063009_233 SRR063009_237 SRR063009_238 SRR063009_247 SRR063009_248 SRR063009_264 SRR063009_273 SRR063009_314 SRR063009_330 SRR063009_336 SRR063009_337 SRR063009_356 SRR063009_383 SRR063009_386 SRR063009_408 SRR063009_413 SRR063009_470 SRR063009_486 SRR063009_510 SRR063009_548 SRR063009_579 SRR063009_587 SRR063009_588 SRR063009_598 SRR063009_653 SRR063009_655 SRR063009_669 SRR062698_82 SRR062698_263 SRR062751_372 SRR062759_270 SRR062759_659 SRR062763_494 SRR062765_101 SRR062767_337 SRR062767_446 SRR062767_619 SRR062773_80 SRR062777_10 SRR062777_288 SRR062782_389 SRR062795_44 SRR062865_89 SRR062865_482 SRR062872_211 SRR062911_425 SRR062934_449 SRR062936_29 SRR062936_176 SRR062998_283 SRR062998_414 SRR063013_350 SRR063019_55 SRR063019_486 SRR063034_662 SRR063050_684 SRR062955_120 SRR062955_594 SRR062684_89 SRR062684_104 SRR062684_112 SRR062684_168 SRR062684_175 SRR062684_254 SRR062684_268 SRR062684_301 SRR062684_333 SRR062684_367 SRR062684_372 SRR062684_389 SRR062684_416 SRR062684_434 SRR062684_486 SRR062684_503 SRR062684_536 SRR062684_556 SRR062684_568 SRR062684_574 SRR062684_599 SRR062684_606 SRR062684_607 SRR062684_625 SRR062684_643 SRR062684_670 SRR062684_673 SRR062684_685 SRR062684_686 SRR062887_48 SRR062887_147 SRR062696_466 SRR062751_666 SRR062753_656 SRR062759_532 SRR062759_569 SRR062765_603 SRR062767_135 SRR062782_501 SRR062795_130 SRR062795_236 SRR062795_479 SRR062796_348 SRR062852_24 SRR062852_443 SRR062853_588 SRR062868_196 SRR062918_390 SRR062927_68 SRR062927_217 SRR062927_492 SRR062936_243 SRR062936_298 SRR062936_389 SRR062936_629 SRR062940_6 SRR062940_306 SRR062959_320 SRR062966_517 SRR062984_69 SRR063034_610 SRR063050_367 SRR062725_186 SRR062727_642 SRR062738_17 SRR062748_555 SRR062776_433 SRR062776_585 SRR062776_630 SRR062809_372 SRR062904_214 SRR062904_277 SRR062969_14 SRR062976_304 SRR062976_457 SRR062999_401 SRR063040_265 SRR063049_506 SRR063055_362 SRR063045_28 SRR063045_69 SRR063045_122 SRR063045_154 SRR063045_220 SRR063045_233 SRR063045_238 SRR063045_239 SRR063045_384 SRR063045_390 SRR063045_458 SRR063045_483 SRR063045_591 SRR063045_656 SRR062757_92 SRR062757_505 SRR062759_325 SRR062765_58 SRR062767_693 SRR062773_215 SRR062795_91 SRR062795_302 SRR062795_475 SRR062853_266 SRR062864_353 SRR062864_584 SRR062865_249 SRR062867_90 SRR062867_428 SRR062872_525 SRR062887_197 SRR062887_241 SRR062907_191 SRR062918_557 SRR062940_182 SRR062949_513 SRR062963_652 SRR062966_142 SRR063006_187 SRR063025_495 SRR063029_98 SRR063034_569 SRR063050_185 SRR063050_648 SRR062909_470 SRR062778_32 SRR062778_51 SRR062778_89 SRR062778_92 SRR062778_109 SRR062778_119 SRR062778_145 SRR062778_208 SRR062778_233 SRR062778_247 SRR062778_276 SRR062778_309 SRR062778_329 SRR062778_349 SRR062778_350 SRR062778_363 SRR062778_409 SRR062778_536 SRR062778_540 SRR062778_561 SRR062778_573 SRR062778_595 SRR062778_609 SRR062778_626 SRR062778_648 SRR062778_650 SRR062778_652 SRR062778_657 SRR062778_662 SRR062778_680 SRR062778_692 SRR062782_6 SRR062795_63 SRR062838_409 SRR062852_198 SRR062852_481 SRR062853_27 SRR062864_602 SRR062864_605 SRR062907_133 SRR062907_613 SRR062918_417 SRR062918_573 SRR062927_474 SRR062927_497 SRR062934_9 SRR062936_250 SRR062940_112 SRR062953_78 SRR062953_326 SRR062953_647 SRR062966_688 SRR062984_428 SRR063013_172 SRR063013_313 SRR063013_528 SRR063019_32 SRR063019_204 SRR063019_501 SRR063029_285 SRR063031_444 SRR063050_638 SRR062695_559 SRR062751_105 SRR062757_352 SRR062757_535 SRR062767_40 SRR062767_165 SRR062767_620 SRR062781_465 SRR062782_120 SRR062786_511 SRR062796_390 SRR062798_399 SRR062838_328 SRR062852_232 SRR062868_616 SRR062907_331 SRR062911_315 SRR062916_257 SRR062927_6 SRR062934_181 SRR062936_479 SRR062936_493 SRR062959_360 SRR062959_621 SRR062984_353 SRR063013_321 SRR063034_235 SRR063034_256 SRR062801_296 SRR062818_517 SRR062753_285 SRR062757_508 SRR062757_619 SRR062757_675 SRR062767_525 SRR062767_559 SRR062773_118 SRR062778_583 SRR062786_27 SRR062786_651 SRR062795_88 SRR062795_372 SRR062796_332 SRR062796_400 SRR062796_442 SRR062838_568 SRR062864_255 SRR062864_545 SRR062864_667 SRR062927_7 SRR062940_22 SRR062953_194 SRR062953_362 SRR062953_602 SRR062959_177 SRR062984_560 SRR063013_88 SRR063050_630 SRR063050_689 SRR062710_345 SRR062893_52 SRR062923_369 SRR062997_11 SRR062997_20 SRR062997_24 SRR062997_36 SRR062997_54 SRR062997_92 SRR062997_103 SRR062997_116 SRR062997_163 SRR062997_234 SRR062997_247 SRR062997_275 SRR062997_295 SRR062997_30
```
