## Supplementary material 1 for "Detection of phylogenetic core groups in diverse microbial ecosystems": filt.txt (part 3 of 3)

```
2 SRR062997_309 SRR062997_361 SRR062997_393 SRR062997_434 SRR062997_444 SRR062997_492 SRR062997_500 SRR062997_535 SRR062997_546 SRR062997_553 SRR062997_612 SRR062997_648 SRR062997_667 SRR062997_692 SRR062902_35 SRR062902_70 SRR062902_95 SRR062902_119 SRR062902_142 SRR062902_162 SRR062902_231 SRR062902_245 SRR062902_252 SRR062902_282 SRR062902_319 SRR062902_350 SRR062902_355 SRR062902_372 SRR062902_396 SRR062902_402 SRR062902_407 SRR062902_409 SRR062902_413 SRR062902_417 SRR062902_446 SRR062902_462 SRR062902_463 SRR062902_470 SRR062902_520 SRR062902_552 SRR062902_573 SRR062902_579 SRR062902_609 SRR062902_632 SRR062673_613 SRR062679_176 SRR062701_356 SRR062757_496 SRR062759_202 SRR062759_502 SRR062759_595 SRR062773_406 SRR062777_620 SRR062781_118 SRR062782_1 SRR062782_84 SRR062798_469 SRR062838_289 SRR062907_167 SRR062916_266 SRR062918_340 SRR062918_549 SRR062918_586 SRR062934_492 SRR062936_436 SRR062953_681 SRR062959_162 SRR063013_505 SRR063019_92 SRR063019_246 SRR063019_581 SRR063029_559 SRR063034_302 SRR062763_156 SRR062767_333 SRR062767_622 SRR062773_346 SRR062777_18 SRR062777_549 SRR062778_495 SRR062782_262 SRR062786_125 SRR062796_392 SRR062796_505 SRR062838_109 SRR062865_529 SRR062867_46 SRR062872_443 SRR062872_624 SRR062927_322 SRR062934_320 SRR062936_447 SRR062940_14 SRR062953_89 SRR063019_190 SRR063029_41 SRR063029_255 SRR063031_478 SRR063031_568 SRR063034_525 SRR062715_588 SRR062818_494 SRR062695_466 SRR062696_274 SRR062751_523 SRR062757_364 SRR062759_163 SRR062765_384 SRR062765_474 SRR062777_220 SRR062782_40 SRR062785_181 SRR062786_14 SRR062798_316 SRR062838_638 SRR062852_343 SRR062852_348 SRR062853_667 SRR062865_184 SRR062869_137 SRR062911_507 SRR062916_693 SRR062927_59 SRR062934_373 SRR062936_454 SRR062940_231 SRR062940_515 SRR063019_104 SRR063050_99 SRR063050_385 SRR062818_396 SRR062696_405 SRR062751_394 SRR062838_391 SRR062852_42 SRR062853_624 SRR062907_34 SRR062907_41 SRR062907_70 SRR062907_139 SRR062907_176 SRR062907_207 SRR062907_223 SRR062907_237 SRR062907_264 SRR062907_281 SRR062907_400 SRR062907_406 SRR062907_409 SRR062907_470 SRR062907_471 SRR062907_487 SRR062907_522 SRR062907_555 SRR062907_573 SRR062907_587 SRR062907_646 SRR062907_656 SRR062907_662 SRR062907_677 SRR062679_601 SRR062698_273 SRR062757_93 SRR062757_632 SRR062759_293 SRR062773_61 SRR062773_146 SRR062777_11 SRR062778_553 SRR062778_571 SRR062781_312 SRR062782_357 SRR062786_616 SRR062865_162 SRR062907_503 SRR062911_477 SRR062918_27 SRR062918_140 SRR062927_643 SRR062934_66 SRR062940_623 SRR062959_590 SRR062984_489 SRR062984_548 SRR063013_356 SRR063029_425 SRR063050_172 SRR062715_579 SRR062705_1 SRR062705_514 SRR062705_637 SRR062705_672 SRR062724_253 SRR062725_28 SRR062725_604 SRR062725_616 SRR062727_210 SRR062727_582 SRR062748_495 SRR062770_618 SRR062792_120 SRR062792_303 SRR062792_421 SRR062809_689 SRR062862_416 SRR062878_323 SRR062881_424 SRR062893_481 SRR062903_198 SRR062903_215 SRR062904_118 SRR062904_339 SRR063049_28 SRR062735_478 SRR062875_530 SRR063028_440 SRR062698_13 SRR062698_103 SRR062751_63 SRR062767_445 SRR062767_537 SRR062773_210 SRR062773_357 SRR062781_641 SRR062782_33 SRR062782_112 SRR062796_42 SRR062798_323 SRR062872_345 SRR062872_644 SRR062872_681 SRR062911_60 SRR062934_257 SRR062934_259 SRR062934_458 SRR062936_522 SRR062959_64 SRR062966_665 SRR063013_56 SRR063019_271 SRR063019_555 SRR063034_93 SRR063015_133 SRR062759_611 SRR062767_148 SRR062767_544 SRR062773_507 SRR062782_281 SRR062864_18 SRR062865_51 SRR062869_423 SRR062872_551 SRR062911_525 SRR062918_337 SRR062918_432 SRR062918_515 SRR062918_566 SRR062936_328 SRR062940_137 SRR062959_486 SRR062959_591 SRR062966_673 SRR063013_5 SRR063013_396 SRR063034_262 SRR063050_422 SRR062710_270 SRR062818_599 SRR062835_308 SRR062909_16 SRR062695_381 SRR062696_404 SRR062698_181 SRR062698_277 SRR062698_621 SRR062751_406 SRR062753_338 SRR062759_153 SRR062765_250 SRR062765_287 SRR062765_354 SRR062765_628 SRR062773_27 SRR062781_55 SRR062796_586 SRR062838_103 SRR062853_54 SRR062853_152 SRR062865_272 SRR062927_189 SRR062927_226 SRR062927_603 SRR062984_128 SRR062984_682 SRR063034_44 SRR063050_6 SRR062696_77 SRR062698_182 SRR062698_254 SRR062751_189 SRR062765_597 SRR062767_573 SRR062773_127 SRR062777_537 SRR062782_251 SRR062782_594 SRR062782_610 SRR062852_11 SRR062869_243 SRR062907_449 SRR062907_657 SRR062911_378 SRR062911_452 SRR062916_400 SRR062927_340 SRR062966_282 SRR062984_208 SRR063013_279 SRR063013_446 SRR063031_649 SRR063050_366 SRR062835_468 SRR062872_9 SRR062872_45 SRR062872_83 SRR062872_209 SRR062872_225 SRR062872_230 SRR062872_259 SRR062872_274 SRR062872_300 SRR062872_301 SRR062872_303 SRR062872_351 SRR062872_397 SRR062872_402 SRR062872_423 SRR062872_427 SRR062872_514 SRR062872_545 SRR062872_546 SRR062872_563 SRR062872_641 SRR062872_685 SRR062959_167 SRR062959_277 SRR062959_634 SRR063029_444 SRR062673_571 SRR062696_654 SRR062701_22 SRR062751_226 SRR062751_428 SRR062759_310 SRR062759_498 SRR062759_592 SRR062763_590 SRR062765_193 SRR062773_369 SRR062777_208 SRR062782_457 SRR062785_295 SRR062786_309 SRR062796_249 SRR062852_21 SRR062907_37 SRR062927_300 SRR062927_610 SRR062936_413 SRR062984_622 SRR063013_377 SRR063050_96 SRR063050_204 SRR062698_303 SRR062759_179 SRR062759_280 SRR062765_45 SRR062795_406 SRR062798_442 SRR062852_496 SRR062867_54 SRR062867_226 SRR062868_439 SRR062907_513 SRR062911_567 SRR062918_546 SRR062927_104 SRR062927_158 SRR062927_278 SRR062953_535 SRR063013_647 SRR063019_146 SRR063019_612 SRR063034_21 SRR063050_620 SRR062715_353 SRR062801_164 SRR062955_300 SRR062684_11 SRR062684_19 SRR062684_21 SRR062684_22 SRR062684_42 SRR062684_60 SRR062684_84 SRR062684_94 SRR062684_146 SRR062684_167 SRR062684_184 SRR062684_197 SRR062684_241 SRR062684_313 SRR062684_354 SRR062684_366 SRR062684_374 SRR062684_435 SRR062684_516 SRR062684_570 SRR062684_594 SRR062684_603 SRR062684_626 SRR062684_663 SRR062684_671 SRR062684_48 SRR062684_51 SRR062684_56 SRR062684_105 SRR062684_117 SRR062684_147 SRR062684_170 SRR062684_189 SRR062684_194 SRR062684_203 SRR062684_240 SRR062684_290 SRR062684_298 SRR062684_351 SRR062684_352 SRR062684_373 SRR062684_385 SRR062684_409 SRR062684_487 SRR062684_491 SRR062684_527 SRR062684_533 SRR062684_567 SRR062684_657 SRR062887_332 SRR062705_400 SRR062706_212 SRR062724_372 SRR062727_12 SRR062762_161 SRR062809_65 SRR062809_503 SRR062883_10 SRR062883_450 SRR062893_499 SRR062897_607 SRR062903_205 SRR062904_49 SRR062904_77 SRR062904_333 SRR062904_409 SRR062976_52 SRR062976_556 SRR062999_375 SRR063040_309 SRR063040_451 SRR063040_486 SRR063049_232 SRR063049_647 SRR062875_458 SRR062757_449 SRR062759_240 SRR062765_91 SRR062777_664 SRR062782_110 SRR062796_224 SRR062798_276 SRR062852_20 SRR062869_424 SRR062907_25 SRR062911_70 SRR062911_496 SRR062911_505 SRR062927_121 SRR062927_536 SRR062934_294 SRR062934_623 SRR062959_202 SRR062984_319 SRR062984_416 SRR062998_217 SRR063013_428 SRR063019_18 SRR063031_84 SRR062710_257 SRR062794_49 SRR062794_62 SRR062794_75 SRR062794_159 SRR062794_194 SRR062794_202 SRR062794_214 SRR062794_324 SRR062794_325 SRR062794_335 SRR062794_385 SRR062794_414 SRR062794_448 SRR062794_567 SRR062794_595 SRR062794_596 SRR062794_613 SRR062794_656 SRR062897_144 SRR062897_248 SRR062897_387 SRR062897_537 SRR062976_425 SRR063008_213 SRR063059_274 SRR062960_31 SRR062960_53 SRR062960_65 SRR062960_69 SRR062960_150 SRR062960_208 SRR062960_231 SRR062960_235 SRR062960_279 SRR062960_295 SRR062960_302 SRR062960_332 SRR062960_376 SRR062960_387 SRR062960_413 SRR062960_443 SRR062960_455 SRR062960_492 SRR062960_501 SRR062960_511 SRR062960_514 SRR062960_547 SRR062960_657 SRR062960_674 SRR062960_688 SRR062695_190 SRR062695_200 SRR062759_227 SRR062759_501 SRR062759_629 SRR062773_495 SRR062773_501 SRR062798_168 SRR062838_204 SRR062852_441 SRR062852_588 SRR062853_486 SRR062867_174 SRR062869_267 SRR062907_87 SRR062907_240 SRR062907_533 SRR062918_451 SRR062927_449 SRR062936_557 SRR062953_392 SRR062966_324 SRR062966_646 SRR063029_474 SRR062687_643 SRR062705_568 SRR062748_73 SRR062748_224 SRR062748_429 SRR062748_662 SRR062749_412 SRR062749_567 SRR062762_24 SRR062878_371 SRR062878_453 SRR062878_685 SRR062883_171 SRR062893_398 SRR062893_477 SRR062893_549 SRR062893_557 SRR062896_288 SRR062976_124 SRR062976_416 SRR062976_440 SRR062976_618 SRR062976_671 SRR063040_284 SRR062687_132 SRR062687_253 SRR062687_486 SRR062687_499 SRR062687_509 SRR062687_635 SRR062705_11 SRR062705_36 SRR062705_46 SRR062736_280 SRR062743_55 SRR062743_110 SRR062743_278 SRR062748_117 SRR062748_123 SRR062748_137 SRR062748_406 SRR062748_479 SRR062749_12 SRR062749_102 SRR062749_106 SRR062976_273 SRR062976_319 SRR062976_580 SRR062695_325 SRR062698_215 SRR062751_178 SRR062751_236 SRR062751_458 SRR062759_346 SRR062759_639 SRR062759_650 SRR062759_657 SRR062765_260 SRR062767_430 SRR062767_518 SRR062777_682 SRR062778_115 SRR062782_334 SRR062786_461 SRR062795_399 SRR062796_211 SRR062798_669 SRR062916_355 SRR062966_181 SRR062984_187 SRR063050_49 SRR063050_432 SRR062751_223 SRR062751_395 SRR062764_170 SRR062765_377 SRR062773_196 SRR062773_590 SRR062778_81 SRR062778_530 SRR062853_432 SRR062864_386 SRR062865_26 SRR062865_150 SRR062867_319 SRR062872_404 SRR062872_534 SRR062927_685 SRR062940_394 SRR062959_423 SRR062984_506 SRR062984_562 SRR063029_410 SRR063050_272 SRR062710_513 SRR062801_427 SRR062698_582 SRR062753_231 SRR062757_220 SRR062757_384 SRR062759_412 SRR062765_42 SRR062767_380 SRR062777_85 SRR062777_138 SRR062798_336 SRR062838_404 SRR062852_450 SRR062869_625 SRR062872_143 SRR062872_667 SRR062918_365 SRR062959_48 SRR062959_339 SRR062998_10 SRR062998_612 SRR063013_578 SRR063029_330 SRR062710_597 SRR062909_563 SRR062751_329 SRR062773_216 SRR062781_569 SRR062782_275 SRR062795_530 SRR062838_23 SRR062852_602 SRR062853_1 SRR062918_476 SRR062918_581 SRR062934_577 SRR062934_602 SRR062940_41 SRR062953_33 SRR062966_388 SRR062966_417 SRR062984_533 SRR062998_361 SRR063013_638 SRR063019_126 SRR063019_261 SRR063019_546 SRR063019_616 SRR063034_16 SRR062725_580 SRR062725_607 SRR062727_245 SRR062736_323 SRR062776_168 SRR062862_318 SRR062862_531 SRR062862_637 SRR062881_323 SRR062893_16 SRR062893_47 SRR062893_408 SRR062893_511 SRR062893_646 SRR062904_224 SRR062904_375 SRR062969_338 SRR062976_644 SRR062999_514 SRR063040_446 SRR063049_263 SRR063049_445 SRR063059_322 SRR062875_609 SRR062762_15 SRR062762_28 SRR062762_45 SRR062762_80 SRR062762_91 SRR062762_127 SRR062762_185 SRR062762_204 SRR062762_256 SRR062762_354 SRR062762_362 SRR062762_371 SRR062762_378 SRR062762_414 SRR062762_418 SRR062762_437 SRR062762_448 SRR062762_472 SRR062762_513 SRR062762_559 SRR062762_612 SRR062762_692 SRR063055_646 SRR063059_325 SRR062878_19 SRR062878_333 SRR062878_622 SRR062878_647 SRR062893_125 SRR062893_189 SRR062893_250 SRR062893_299 SRR062893_326 SRR062893_377 SRR062893_405 SRR062893_445 SRR062893_482 SRR062893_505 SRR062893_553 SRR062893_601 SRR062893_676 SRR062896_231 SRR062896_349 SRR062896_528 SRR062896_666 SRR062976_459 SRR063055_638 SRR063055_657 SRR062673_498 SRR062679_133 SRR062757_617 SRR062778_499 SRR062782_109 SRR062796_15 SRR062796_446 SRR062796_514 SRR062865_538 SRR062916_232 SRR062918_328 SRR062927_288 SRR062927_405 SRR062953_502 SRR062959_424 SRR062959_432 SRR063009_339 SRR063013_259 SRR063019_396 SRR063019_423 SRR063029_195 SRR063029_609 SRR063050_152 SRR062695_15 SRR062695_652 SRR062696_572 SRR062698_178 SRR062751_243 SRR062753_419 SRR062757_175 SRR062759_266 SRR062759_481 SRR062765_254 SRR062773_397 SRR062777_457 SRR062785_434 SRR062796_569 SRR062796_654 SRR062864_491 SRR062864_536 SRR062911_259 SRR062966_24 SRR062966_131 SRR063009_693 SRR063019_290 SRR063050_246 SRR062675_186 SRR062675_243 SRR062675_298 SRR062675_589 SRR062724_210 SRR062724_255 SRR062743_34 SRR062743_299 SRR062743_533 SRR062743_687 SRR062747_10 SRR062809_181 SRR062897_511 SRR062904_23 SRR062976_241 SRR062976_583 SRR062999_356 SRR063040_119 SRR063059_106 SRR063059_214 SRR063060_230 SRR062894_223 SRR062997_223 SRR062679_188 SRR062679_344 SRR062767_173 SRR062767_541 SRR062785_623 SRR062838_673 SRR062868_185 SRR062868_480 SRR062911_271 SRR062916_233 SRR062953_457 SRR062680_104 SRR062682_365 SRR062801_79 SRR062801_318 SRR062818_49 SRR062835_282 SRR062909_47 SRR062955_376 SRR062996_503 SRR062996_560 SRR063011_455 SRR063015_93 SRR062696_322 SRR062696_621 SRR062698_53 SRR062698_57 SRR062698_136 SRR062698_166 SRR062698_280 SRR062753_156 SRR062759_640 SRR062773_276 SRR062777_458 SRR062778_500 SRR062838_271 SRR062838_359 SRR062852_116 SRR062916_323 SRR062918_502 SRR062940_572 SRR062949_225 SRR062966_387 SRR062984_482 SRR063019_198 SRR063031_30 SRR062673_537 SRR062679_224 SRR062695_522 SRR062781_14 SRR062781_344 SRR062782_246 SRR062785_60 SRR062798_155 SRR062907_354 SRR062907_570 SRR062927_191 SRR062927_335 SRR062934_177 SRR062934_381 SRR062936_140 SRR062940_31 SRR062953_277 SRR062966_320 SRR062966_400 SRR063019_21 SRR063019_81 SRR063019_203 SRR062695_222 SRR062695_250 SRR062696_529 SRR062698_270 SRR062751_81 SRR062751_374 SRR062757_221 SRR062765_549 SRR062778_614 SRR062795_401 SRR062865_115 SRR062869_317 SRR062872_636 SRR062911_188 SRR062911_448 SRR062959_19 SRR062959_364 SRR062966_497 SRR062998_136 SRR063009_672 SRR063013_389 SRR063050_427 SRR062759_260 SRR062765_637 SRR062767_176 SRR062773_115 SRR062773_632 SRR062773_651 SRR062782_647 SRR062786_186 SRR062838_263 SRR062852_248 SRR062853_400 SRR062865_5 SRR062916_529 SRR062918_330 SRR062934_335 SRR062934_619 SRR062936_335 SRR062940_315 SRR062953_268 SRR063009_390 SRR063019_459 SRR063034_411 SRR062696_457 SRR062757_116 SRR062757_599 SRR062765_130 SRR062765_350 SRR062773_659 SRR062773_680 SRR062782_192 SRR062786_535 SRR062853_362 SRR062864_597 SRR062864_646 SRR062865_236 SRR062869_14 SRR062934_199 SRR062934_217 SRR062936_80 SRR062949_24 SRR062959_242 SRR062959_407 SRR063009_650 SRR063050_425 SRR062698_514 SRR062701_577 SRR062753_415 SRR062753_555 SRR062753_611 SRR062759_112 SRR062759_173 SRR062765_632 SRR062773_164 SRR062778_87 SRR062786_341 SRR062795_272 SRR062795_308 SRR062795_515 SRR062798_137 SRR062853_515 SRR062868_55 SRR062869_199 SRR062927_97 SRR062927_106 SRR062940_637 SRR063019_293 SRR062753_625 SRR062757_674 SRR062773_8 SRR062773_166 SRR062773_323 SRR062782_346 SRR062786_263 SRR062786_622 SRR062852_104 SRR062852_658 SRR062853_602 SRR062869_636 SRR062927_519 SRR062927_532 SRR062936_300 SRR062984_360 SRR062998_465 SRR063013_348 SRR063019_574 SRR063029_561 SRR063029_640 SRR062801_682 SRR062757_149 SRR062763_452 SRR062773_452 SRR062782_508 SRR062796_55 SRR062796_378 SRR062852_468 SRR062865_648 SRR062869_53 SRR062869_54 SRR062907_390 SRR062911_95 SRR062918_25 SRR062918_516 SRR062934_230 SRR062936_284 SRR062936_345 SRR062936_584 SRR062959_303 SRR063009_558 SRR063029_499 SRR063050_396 SRR062751_576 SRR062773_233 SRR062777_308 SRR062777_402 SRR062777_462 SRR062778_390 SRR062786_151 SRR062853_521 SRR062865_374 SRR062868_458 SRR062872_374 SRR062872_421 SRR062936_421 SRR062940_681 SRR062940_690 SRR062966_639 SRR062998_458 SRR063009_663 SRR063031_355 SRR063031_636 SRR063050_541 SRR062715_73 SRR062773_548 SRR062773_679 SRR062777_2 SRR062782_330 SRR062785_357 SRR062795_215 SRR062864_182 SRR062865_10 SRR062869_179 SRR062872_178 SRR062872_304 SRR062872_600 SRR062966_492 SRR062998_333 SRR063009_582 SRR063013_3 SRR063029_340 SRR063050_56 SRR063050_686 SRR062710_55 SRR062710_600 SRR062909_365 SRR062736_306 SRR062770_359 SRR062794_278 SRR062794_417 SRR062794_527 SRR062862_154 SRR062881_234 SRR062881_322 SRR062881_378 SRR062893_504 SRR062897_227 SRR062897_422 SRR062897_485 SRR062897_554 SRR062897_671 SRR062903_43 SRR062903_624 SRR062904_488 SRR062976_250 SRR063008_50 SRR063040_687 SRR063059_109 SRR062998_146 SRR062998_169 SRR062998_258 SRR062998_334 SRR062998_483 SRR062998_579 SRR063009_140 SRR063009_301 SRR063009_303 SRR063009_359 SRR063009_384 SRR063009_435 SRR063009_444 SRR063009_450 SRR063009_460 SRR063009_461 SRR063009_546 SRR063009_608 SRR063009_611 SRR063009_616 SRR063009_682 SRR063019_184 SRR062794_13 SRR062794_123 SRR062794_152 SRR062794_203 SRR062794_240 SRR062794_274 SRR062794_280 SRR062794_289 SRR062794_309 SRR062794_328 SRR062794_344 SRR062794_357 SRR062794_376 SRR062794_383 SRR062794_387 SRR062794_445 SRR062794_517 SRR062794_546 SRR062794_560 SRR062794_586 SRR062794_609 SRR062794_645 SRR062673_113 SRR062673_324 SRR062695_110 SRR062695_208 SRR062696_266 SRR062698_490 SRR062751_46 SRR062751_145 SRR062751_164 SRR062759_283 SRR062759_343 SRR062767_66 SRR062767_579 SRR062767_608 SRR062777_600 SRR062798_206 SRR062907_21 SRR062959_465 SRR062984_255 SRR063034_121 SRR063034_211 SRR062696_326 SRR062698_609 SRR062759_309 SRR062765_369 SRR062765_594 SRR062777_447 SRR062781_638 SRR062795_268 SRR062852_569 SRR062911_504 SRR062918_657 SRR062927_26 SRR062934_554 SRR062936_131 SRR062984_164 SRR063019_34 SRR063050_77 SRR063050_171 SRR062801_86 SRR062801_521 SRR062996_352 SRR062695_370 SRR062696_182 SRR062753_499 SRR062777_519 SRR062781_217 SRR062781_395 SRR062781_437 SRR062781_589 SRR062785_346 SRR062838_63 SRR062852_1 SRR062853_583 SRR062907_679 SRR062940_167 SRR062949_133 SRR062949_201 SRR062959_184 SRR063009_605 SRR063034_365 SRR063034_571 SRR062954_158 SRR062751_54 SRR062757_683 SRR062786_370 SRR062864_476 SRR062864_684 SRR062865_167 SRR062865_170 SRR062911_398 SRR062918_288 SRR062918_662 SRR062927_360 SRR062934_608 SRR062940_158 SRR062940_603 SRR062959_136 SRR063009_216 SRR063009_619 SRR063019_23 SRR063019_560 SRR063029_681 SRR062885_337 SRR062696_49 SRR062696_57 SRR062696_61 SRR062696_111 SRR062696_135 SRR062696_138 SRR062696_243 SRR062696_254 SRR062696_346 SRR062696_349 SRR062696_395 SRR062696_410 SRR062696_427 SRR062696_465 SRR062696_489 SRR062696_640 SRR062773_394 SRR062798_171 SRR062911_155 SRR062916_261 SRR062953_262 SRR062698_71 SRR062757_467 SRR062759_547 SRR062765_194 SRR062778_186 SRR062781_463 SRR062786_687 SRR062795_654 SRR062796_226 SRR062796_271 SRR062796_416 SRR062796_632 SRR062864_230 SRR062869_647 SRR062907_200 SRR062911_265 SRR062940_359 SRR062984_324 SRR062998_344 SRR063034_199 SRR062955_69 SRR062706_612 SRR062725_82 SRR062725_183 SRR062736_119 SRR062736_241 SRR062736_304 SRR062743_399 SRR062770_9 SRR062770_58 SRR062809_642 SRR062893_130 SRR062904_435 SRR062969_350 SRR062999_382 SRR062999_512 SRR062999_662 SRR063008_692 SRR063040_492 SRR063040_494 SRR062898_141 SRR063045_540 SRR062724_375 SRR062725_410 SRR062725_425 SRR062725_438 SRR062727_691 SRR062738_137 SRR062738_399 SRR062792_535 SRR062862_371 SRR062862_385 SRR062878_145 SRR062893_620 SRR062903_429 SRR062904_446 SRR062904_604 SRR062999_496 SRR062999_526 SRR063008_170 SRR063040_232 SRR063059_240 SRR063028_188 SRR062751_338 SRR062759_308 SRR062759_543 SRR062782_680 SRR062798_12 SRR062798_249 SRR062853_75 SRR062865_376 SRR062867_67 SRR062869_505 SRR062907_128 SRR062907_603 SRR062918_522 SRR062927_298 SRR062927_337 SRR062934_36 SRR062940_539 SRR062949_121 SRR062998_57 SRR063009_632 SRR063031_234 SRR062695_17 SRR062695_457 SRR062696_110 SRR062753_271 SRR062773_63 SRR062773_263 SRR062781_590 SRR062785_37 SRR062796_599 SRR062867_107 SRR062869_172 SRR062869_674 SRR062918_195 SRR062934_103 SRR062940_595 SRR062953_60 SRR062953_611 SRR062959_182 SRR063009_355 SRR063011_633 SRR062725_507 SRR062738_122 SRR062738_679 SRR062743_595 SRR062748_111 SRR062762_524 SRR062770_6 SRR062770_315 SRR062776_389 SRR062792_529 SRR062881_50 SRR062883_669 SRR062904_578 SRR062969_352 SRR063008_3 SRR063049_149 SRR063049_489 SRR063059_1 SRR063045_598 SRR063045_623 SRR062696_671 SRR062764_416 SRR062767_666 SRR062782_185 SRR062782_278 SRR062782_620 SRR062786_252 SRR062795_264 SRR062795_418 SRR062838_65 SRR062853_452 SRR062865_194 SRR062865_419 SRR062911_126 SRR062927_504 SRR062934_555 SRR062940_304 SRR062953_564 SRR062966_189 SRR062818_537 SRR062751_423 SRR062753_621 SRR062757_676 SRR062765_335 SRR062773_310 SRR062773_556 SRR062773_641 SRR062782_398 SRR062795_470 SRR062872_282 SRR062907_228 SRR062927_207 SRR062927_361 SRR062927_535 SRR062940_143 SRR062949_230 SRR062953_458 SRR063029_21 SRR063029_81 SRR063031_53 SRR062724_596 SRR062724_682 SRR062725_398 SRR062725_470 SRR062725_640 SRR062727_371 SRR062727_668 SRR062738_189 SRR062738_553 SRR062792_302 SRR062862_12 SRR062862_411 SRR062878_337 SRR062883_11 SRR062893_45 SRR062893_114 SRR062893_310 SRR062897_260 SRR062976_313 SRR063040_360 SRR062706_122 SRR062706_156 SRR062706_296 SRR062706_516 SRR062706_543 SRR062706_668 SRR062706_682 SRR062736_135 SRR062743_358 SRR062748_191 SRR062792_281 SRR062903_464 SRR062976_39 SRR062976_331 SRR062976_386 SRR062976_455 SRR062999_423 SRR063049_195 SRR063059_539 SRR062875_603 SRR062773_474 SRR062778_191 SRR062778_376 SRR062781_475 SRR062853_594 SRR062867_503 SRR062867_688 SRR062872_171 SRR062872_362 SRR062907_480 SRR062907_580 SRR062918_82 SRR062927_134 SRR062934_266 SRR062936_246 SRR062936_429 SRR062966_609 SRR063013_90 SRR063034_390 SRR063050_682 SRR062776_15 SRR062776_472 SRR062776_610 SRR062776_655 SRR062878_110 SRR062878_653 SRR062878_687 SRR062896_562 SRR062999_147 SRR062999_283 SRR062999_621 SRR063049_515 SRR063049_602 SRR062735_93 SRR062875_92 SRR062875_362 SRR062875_658 SRR062875_686 SRR062898_346 SRR062974_155 SRR062696_66 SRR062698_601 SRR062751_278 SRR062757_24 SRR062759_582 SRR062759_608 SRR062759_662 SRR062764_510 SRR062765_587 SRR062773_307 SRR062773_665 SRR062777_66 SRR062777_238 SRR062777_398 SRR062781_507 SRR062795_565 SRR062798_673 SRR062936_5 SRR062984_439 SRR062757_160 SRR062757_298 SRR062759_597 SRR062765_663 SRR062786_633 SRR062796_158 SRR062798_585 SRR062852_115 SRR062852_265 SRR062869_187 SRR062872_651 SRR062916_42 SRR062934_426 SRR062936_30 SRR063013_32 SRR063019_107 SRR063029_506 SRR062818_468 SRR062954_87 SRR062753_498 SRR062777_24 SRR062777_363 SRR062785_612 SRR062795_653 SRR062796_113 SRR062869_536 SRR062907_54 SRR062934_429 SRR062934_476 SRR062936_86 SRR062936_249 SRR062936_399 SRR062949_20 SRR062949_171 SRR062966_495 SRR063019_632 SRR063031_504 SRR062955_109 SRR062724_393 SRR062724_468 SRR062725_101 SRR062736_47 SRR062748_270 SRR062748_317 SRR062762_687 SRR062776_87 SRR062776_651 SRR062904_341 SRR062904_504 SRR062976_631 SRR063008_527 SRR063040_118 SRR063040_535 SRR063060_581 SRR062735_268 SRR062812_169 SRR062875_468 SRR062701_205 SRR062759_455 SRR062759_656 SRR062767_54 SRR062773_261 SRR062773_473 SRR062778_432 SRR062798_689 SRR062852_63 SRR062852_430 SRR062869_249 SRR062872_645 SRR062911_653 SRR062934_242 SRR062936_267 SRR062936_519 SRR062936_534 SRR063019_591 SRR062990_556 SRR062725_550 SRR062776_197 SRR062776_658 SRR062792_193 SRR062792_559 SRR062878_196 SRR062878_276 SRR062881_351 SRR062893_367 SRR062969_81 SRR062969_278 SRR062969_397 SRR062976_254 SRR062999_285 SRR063040_367 SRR063049_271 SRR063049_336 SRR063060_634 SRR062844_671 SRR062706_150 SRR062706_180 SRR062706_383 SRR062706_394 SRR062706_411 SRR062706_414 SRR062706_423 SRR062706_448 SRR062706_467 SRR062706_476 SRR062706_483 SRR062706_488 SRR062706_491 SRR062706_492 SRR062706_505 SRR062706_506 SRR062706_578 SRR062706_591 SRR062706_654 SRR062727_394 SRR062736_438 SRR062736_462 SRR062762_275 SRR062762_684 SRR062770_227 SRR062770_607 SRR062776_583 SRR062776_639 SRR062862_127 SRR062862_340 SRR062881_597 SRR062893_103 SRR062904_18 SRR062969_444 SRR063040_432 SRR063060_342 SRR063028_149 SRR063045_693 SRR062751_10 SRR062751_62 SRR062751_84 SRR062751_90 SRR062751_107 SRR062751_249 SRR062751_269 SRR062751_286 SRR062751_326 SRR062751_388 SRR062751_402 SRR062751_408 SRR062751_497 SRR062751_530 SRR062751_549 SRR062751_550 SRR062751_551 SRR062751_641 SRR062751_691 SRR062757_583 SRR062767_47 SRR062767_648 SRR062777_666 SRR062781_598 SRR062782_546 SRR062785_303 SRR062865_153 SRR062865_180 SRR062865_234 SRR062918_302 SRR062934_689 SRR062936_125 SRR062936_230 SRR062984_71 SRR062998_526 SRR063013_536 SRR063029_677 SRR062710_615 SRR062765_667 SRR062773_413 SRR062773_475 SRR062777_296 SRR062786_583 SRR062798_592 SRR062852_278 SRR062853_467 SRR062865_551 SRR062911_99 SRR062918_4 SRR062918_373 SRR062918_681 SRR062936_658 SRR062940_61 SRR063019_182 SRR063019_312 SRR063034_312 SRR062710_483 SRR063006_44 SRR063006_103 SRR063006_156 SRR063006_222 SRR063006_280 SRR063006_284 SRR063006_354 SRR063006_375 SRR063006_396 SRR063006_413 SRR063006_415 SRR063006_434 SRR063006_454 SRR063006_517 SRR063006_524 SRR063006_545 SRR063006_548 SRR063006_666 SRR063006_668 SRR062753_664 SRR062786_301 SRR062838_326 SRR062864_361 SRR062865_466 SRR062867_640 SRR062872_566 SRR062911_34 SRR062918_490 SRR062927_188 SRR062927_232 SRR062949_168 SRR062953_203 SRR062966_439 SRR063009_321 SRR063013_33 SRR063050_66 SRR063050_540 SRR062698_332 SRR062753_320 SRR062764_567 SRR062773_1 SRR062773_448 SRR062777_333 SRR062796_323 SRR062853_145 SRR062907_499 SRR062911_311 SRR062927_487 SRR062949_141 SRR063013_26 SRR063013_53 SRR063013_60 SRR063019_222 SRR063050_141 SRR062909_455 SRR062695_568 SRR062751_251 SRR062757_278 SRR062764_138 SRR062765_148 SRR062777_417 SRR062796_675 SRR062852_630 SRR062864_113 SRR062867_627 SRR062907_363 SRR062911_325 SRR062918_639 SRR062927_258 SRR062934_196 SRR062959_571 SRR062984_232 SRR062801_563 SRR062679_332 SRR062679_416 SRR062679_491 SRR062679_608 SRR062679_615 SRR062751_237 SRR062751_255 SRR062757_287 SRR062773_143 SRR062782_494 SRR062786_609 SRR062867_359 SRR062907_346 SRR062911_340 SRR062984_584 SRR062998_51 SRR063013_360 SRR063029_478 SRR062679_447 SRR062695_334 SRR062759_564 SRR062763_661 SRR062773_341 SRR062777_499 SRR062782_178 SRR062852_205 SRR062853_162 SRR062867_160 SRR062868_9 SRR062911_56 SRR062934_191 SRR062934_428 SRR062998_689 SRR063009_127 SRR063029_472 SRR063050_129 SRR062696_428 SRR062698_238 SRR062751_586 SRR062753_9 SRR062757_186 SRR062757_237 SRR062773_82 SRR062778_179 SRR062782_20 SRR062872_519 SRR062872_623 SRR062918_580 SRR062934_323 SRR062936_123 SRR062998_38 SRR062998_198 SRR063029_387 SRR063031_15 SRR062698_205 SRR062753_233 SRR062753_484 SRR062757_54 SRR062757_509 SRR062757_524 SRR062773_510 SRR062778_559 SRR062782_609 SRR062865_416 SRR062869_254 SRR062916_198 SRR062918_150 SRR062927_374 SRR062998_379 SRR063009_79 SRR063019_6 SRR063034_12 SRR062695_368 SRR062765_272 SRR062765_644 SRR062767_276 SRR062767_510 SRR062773_445 SRR062867_258 SRR062869_665 SRR062872_686 SRR062911_73 SRR062918_638 SRR062927_307 SRR062927_404 SRR062934_108 SRR062934_316 SRR062940_317 SRR063029_262 SRR063031_227 SRR062759_128 SRR062765_666 SRR062781_544 SRR062782_372 SRR062798_196 SRR062798_284 SRR062852_41 SRR062864_261 SRR062865_169 SRR062865_372 SRR062869_338 SRR062934_184 SRR062934_267 SRR063019_420 SRR063029_324 SRR063029_404 SRR063031_254 SRR063034_378 SRR062724_450 SRR062727_591 SRR062738_136 SRR062749_256 SRR062749_306 SRR062762_213 SRR062762_249 SRR062776_32 SRR062792_660 SRR062809_153 SRR062862_582 SRR062897_57 SRR062904_151 SRR062999_446 SRR063008_255 SRR063040_305 SRR063049_420 SRR063059_686 SRR062759_541 SRR062777_464 SRR062778_132 SRR062781_556 SRR062782_133 SRR062782_147 SRR062853_260 SRR062853_635 SRR062853_690 SRR062865_258 SRR062865_578 SRR062868_384 SRR062911_272 SRR062966_257 SRR062998_48 SRR063009_157 SRR063029_315 SRR063050_300 SRR062794_77 SRR062794_197 SRR062794_212 SRR062794_216 SRR062794_252 SRR062794_282 SRR062794_372 SRR062794_391 SRR062794_465 SRR062794_475 SRR062794_508 SRR062794_515 SRR062794_522 SRR062794_549 SRR062794_551 SRR062794_593 SRR062794_660 SRR062794_668 SRR062679_200 SRR062757_172 SRR062765_181 SRR062778_45 SRR062838_367 SRR062865_268 SRR062865_484 SRR062907_1 SRR062936_121 SRR062936_286 SRR062936_595 SRR062959_100 SRR062966_161 SRR063013_1 SRR063029_402 SRR063034_91 SRR062715_207 SRR062701_623 SRR062759_679 SRR062777_330 SRR062778_66 SRR062778_198 SRR062778_203 SRR062778_339 SRR062795_423 SRR062865_459 SRR062940_472 SRR062953_64 SRR062953_455 SRR062959_156 SRR062966_543 SRR063034_659 SRR062710_569 SRR062909_198 SRR062696_580 SRR062753_117 SRR062753_643 SRR062759_222 SRR062759_616 SRR062764_158 SRR062765_244 SRR062777_84 SRR062786_277 SRR062786_384 SRR062864_469 SRR062867_675 SRR062918_360 SRR062934_105 SRR062959_179 SRR063019_370 SRR063019_409 SRR062753_87 SRR062759_58 SRR062795_270 SRR062796_290 SRR062838_33 SRR062838_503 SRR062869_225 SRR062927_387 SRR062936_435 SRR062966_312 SRR063019_129 SRR063019_313 SRR063019_377 SRR063029_13 SRR063034_488 SRR063050_615 SRR062801_359 SRR062757_44 SRR062781_363 SRR062796_497 SRR062852_220 SRR062872_360 SRR062927_46 SRR062936_265 SRR062940_116 SRR062998_53 SRR063019_455 SRR063019_491 SRR063029_508 SRR063031_255 SRR063034_74 SRR063034_357 SRR063034_478 SRR062955_226 SRR062773_33 SRR062778_217 SRR062781_122 SRR062782_67 SRR062782_463 SRR062865_384 SRR062865_691 SRR062869_59 SRR062869_446 SRR062911_66 SRR062916_153 SRR062927_356 SRR062953_311 SRR063009_91 SRR062710_209 SRR062710_378 SRR062835_529 SRR062725_97 SRR062725_542 SRR062727_436 SRR062727_482 SRR062738_501 SRR062738_688 SRR062762_126 SRR062809_97 SRR062862_188 SRR062862_443 SRR062881_460 SRR062897_549 SRR062976_51 SRR063040_162 SRR063059_551 SRR063060_503 SRR062890_317 SRR062773_35 SRR062773_226 SRR062781_167 SRR062796_37 SRR062838_252 SRR062852_76 SRR062864_468 SRR062865_160 SRR062865_168 SRR062865_553 SRR062934_247 SRR062949_292 SRR062966_436 SRR062966_591 SRR062984_269 SRR062998_306 SRR063019_121 SRR062695_136 SRR062695_429 SRR062701_615 SRR062751_119 SRR062765_677 SRR062781_207 SRR062782_267 SRR062786_433 SRR062798_466 SRR062852_98 SRR062853_489 SRR062853_526 SRR062872_488 SRR062953_625 SRR063013_579 SRR063050_84 SRR062687_673 SRR062724_174 SRR062725_238 SRR062725_497 SRR062736_252 SRR062736_613 SRR062738_243 SRR062738_421 SRR062762_82 SRR062762_141 SRR062878_396 SRR062883_693 SRR062903_174 SRR062903_635 SRR062976_205 SRR063060_569 SRR062705_284 SRR062736_221 SRR062736_624 SRR062743_70 SRR062748_413 SRR062748_543 SRR062748_582 SRR062748_617 SRR062749_302 SRR062749_604 SRR062881_441 SRR062893_142 SRR062893_167 SRR062896_397 SRR063055_156 SRR063055_209 SRR062706_239 SRR062724_357 SRR062725_228 SRR062725_347 SRR062736_337 SRR062736_338 SRR062770_192 SRR062792_50 SRR062792_54 SRR062792_81 SRR062792_460 SRR062862_151 SRR062893_675 SRR062976_339 SRR062976_629 SRR063049_192 SRR062725_146 SRR062725_156 SRR062736_200 SRR062736_387 SRR062738_23 SRR062748_126 SRR062748_161 SRR062748_470 SRR062792_291 SRR062809_662 SRR062904_80 SRR062969_137 SRR062999_598 SRR063008_470 SRR063049_143 SRR063059_63 SRR062695_240 SRR062696_308 SRR062759_164 SRR062759_395 SRR062781_468 SRR062785_153 SRR062786_96 SRR062911_12 SRR062911_37 SRR062916_18 SRR062936_361 SRR062940_613 SRR062959_118 SRR063013_179 SRR063029_206 SRR063029_464 SRR062696_434 SRR062698_319 SRR062751_245 SRR062773_336 SRR062796_693 SRR062852_49 SRR062867_116 SRR062869_521 SRR062869_652 SRR062927_349 SRR062953_554 SRR062966_343 SRR062966_516 SRR062966_605 SRR063013_75 SRR063015_60 SRR062751_75 SRR062751_188 SRR062751_229 SRR062751_345 SRR062751_361 SRR062751_636 SRR062765_81 SRR062781_259 SRR062796_593 SRR062853_257 SRR062853_330 SRR062864_572 SRR062959_280 SRR063013_300 SRR063013_473 SRR063050_282 SRR062751_565 SRR062757_276 SRR062759_94 SRR062765_324 SRR062782_41 SRR062782_154 SRR062867_497 SRR062918_307 SRR062918_455 SRR062927_619 SRR063034_72 SRR062715_519 SRR062835_404 SRR062909_196 SRR062909_415 SRR062996_288 SRR062725_284 SRR062736_493 SRR062738_173 SRR062738_361 SRR062738_684 SRR062748_280 SRR062749_151 SRR062762_548 SRR062776_357 SRR062881_532 SRR062999_523 SRR063008_680 SRR063060_494 SRR063060_639 SRR063045_39 SRR063045_682 SRR062738_549 SRR062738_620 SRR062748_95 SRR062749_285 SRR062770_621 SRR062893_337 SRR062903_615 SRR062976_98 SRR062999_550 SRR063040_508 SRR063040_629 SRR063059_42 SRR063059_178 SRR063059_220 SRR063059_413 SRR063060_202 SRR062724_123 SRR062724_212 SRR062724_281 SRR062725_262 SRR062725_289 SRR062725_380 SRR062727_583 SRR062738_126 SRR062738_409 SRR062749_623 SRR062762_215 SRR062762_615 SRR062893_9 SRR062976_693 SRR063040_100 SRR063049_23 SRR062724_573 SRR062725_414 SRR062738_565 SRR062749_493 SRR062770_40 SRR062792_293 SRR062881_381 SRR062881_529 SRR062881_581 SRR062893_154 SRR062893_641 SRR062896_106 SRR062969_187 SRR062969_348 SRR063040_349 SRR063060_425 SRR062883_12 SRR062883_48 SRR062883_147 SRR062883_155 SRR062883_199 SRR062883_223 SRR062883_272 SRR062883_368 SRR062883_391 SRR062883_419 SRR062883_475 SRR062883_505 SRR062883_518 SRR062883_534 SRR062883_537 SRR062883_657 SRR062764_212 SRR062773_662 SRR062796_549 SRR062798_192 SRR062872_298 SRR062907_185 SRR062911_373 SRR062934_118 SRR062934_480 SRR062934_601 SRR062936_411 SRR062949_332 SRR062949_412 SRR062984_430 SRR063013_664 SRR063029_350 SRR062974_90 SRR062974_123 SRR062974_202 SRR062974_222 SRR062974_245 SRR062974_261 SRR062974_267 SRR062974_309 SRR062974_360 SRR062974_442 SRR062974_445 SRR062974_516 SRR062974_540 SRR062974_597 SRR062974_626 SRR062974_674 SRR063055_98 SRR063055_123 SRR063055_126 SRR063055_276 SRR063055_298 SRR063055_324 SRR063055_394 SRR063055_430 SRR063055_486 SRR063055_525 SRR063055_531 SRR063055_562 SRR063055_592 SRR063055_672 SRR063055_673 SRR062890_240 SRR062698_622 SRR062753_249 SRR062753_651 SRR062759_206 SRR062759_562 SRR062786_196 SRR062795_263 SRR062796_76 SRR062868_476 SRR062869_651 SRR062927_476 SRR062940_283 SRR062998_63 SRR063019_169 SRR063029_676 SRR062724_370 SRR062724_409 SRR062724_604 SRR062762_385 SRR062792_333 SRR062862_190 SRR062862_363 SRR062878_228 SRR062883_369 SRR062893_196 SRR062893_545 SRR062904_186 SRR063059_2 SRR063059_265 SRR063045_114 SRR062705_282 SRR062724_366 SRR062725_304 SRR062725_644 SRR062748_62 SRR062770_414 SRR062776_457 SRR062809_272 SRR062878_44 SRR062883_591 SRR062893_171 SRR062969_572 SRR063059_11 SRR062890_290 SRR063028_454 SRR062705_551 SRR062706_405 SRR062724_81 SRR062724_276 SRR062724_509 SRR062749_610 SRR062776_308 SRR062792_113 SRR062878_6 SRR062881_576 SRR062883_21 SRR062893_412 SRR063049_226 SRR063055_262 SRR062890_238 SRR062706_613 SRR062725_615 SRR062727_661 SRR062762_326 SRR062792_117 SRR062809_478 SRR062862_223 SRR062881_90 SRR062881_405 SRR062893_197 SRR062897_388 SRR062903_21 SRR062904_12 SRR063008_136 SRR063040_680 SRR062727_358 SRR062736_223 SRR062776_154 SRR062881_14 SRR062893_490 SRR062903_264 SRR062969_646 SRR062999_105 SRR062999_377 SRR062999_530 SRR063008_243 SRR063040_50 SRR063055_213 SRR063059_77 SRR062735_498 SRR062706_344 SRR062738_670 SRR062743_651 SRR062770_262 SRR062792_472 SRR062903_312 SRR062976_692 SRR063008_591 SRR063040_428 SRR063040_659 SRR063049_498 SRR063055_535 SRR063059_247 SRR063060_348 SRR063060_620 SRR062736_218 SRR062748_441 SRR062749_273 SRR062762_619 SRR062792_396 SRR062878_33 SRR062883_271 SRR062893_64 SRR062893_230 SRR062903_154 SRR062969_659 SRR063059_280 SRR063059_362 SRR063059_493 SRR063060_251 SRR062762_411 SRR062776_262 SRR062809_201 SRR062881_102 SRR062881_428 SRR062881_463 SRR062976_672 SRR062999_626 SRR063008_27 SRR063008_552 SRR063040_14 SRR063040_334 SRR063040_563 SRR063049_679 SRR063059_522 SRR062751_129 SRR062753_427 SRR062767_456 SRR062853_453 SRR062865_356 SRR062872_243 SRR062907_666 SRR062911_180 SRR062911_592 SRR062934_573 SRR062940_501 SRR062949_621 SRR062984_561 SRR063034_140 SRR062710_276 SRR062765_450 SRR062765_541 SRR062777_237 SRR062869_185 SRR062918_189 SRR062918_369 SRR062927_212 SRR062927_296 SRR062940_72 SRR062966_459 SRR063019_334 SRR063029_457 SRR063031_143 SRR062801_577 SRR062909_687 SRR062759_198 SRR062765_399 SRR062773_57 SRR062781_220 SRR062786_63 SRR062786_332 SRR062786_674 SRR062795_17 SRR062869_517 SRR062918_462 SRR062927_318 SRR062940_589 SRR063050_633 SRR062710_404 SRR062715_214 SRR062777_275 SRR062777_280 SRR062795_519 SRR062852_319 SRR062852_388 SRR062853_512 SRR062853_613 SRR062868_214 SRR062872_145 SRR062918_675 SRR062959_18 SRR062984_111 SRR063013_355 SRR063031_305 SRR062801_596 SRR062698_481 SRR062703_400 SRR062765_312 SRR062767_41 SRR062781_633 SRR062790_85 SRR062790_373 SRR062796_679 SRR062853_368 SRR062940_139 SRR062966_89 SRR063050_50 SRR062818_52 SRR062818_198 SRR062759_554 SRR062765_8 SRR062796_456 SRR062798_19 SRR062798_128 SRR062798_157 SRR062798_642 SRR062838_343 SRR062852_268 SRR062852_383 SRR062911_345 SRR062953_349 SRR062966_301 SRR063019_243 SRR062778_166 SRR062853_135 SRR062853_352 SRR062865_269 SRR062869_481 SRR062872_442 SRR062872_485 SRR062966_195 SRR063019_231 SRR063019_468 SRR063031_83 SRR063031_505 SRR062802_460 SRR062909_181 SRR062696_100 SRR062751_169 SRR062759_290 SRR062765_60 SRR062773_22 SRR062795_161 SRR062795_363 SRR062796_686 SRR062911_434 SRR062918_392 SRR062918_533 SRR062934_391 SRR063013_104 SRR063050_30 SRR062757_318 SRR062759_419 SRR062763_129 SRR062763_497 SRR062767_564 SRR062778_687 SRR062786_488 SRR062838_153 SRR062867_638 SRR062934_280 SRR062953_91 SRR062953_394 SRR062966_179 SRR062984_664 SRR062736_568 SRR062770_155 SRR062792_624 SRR062878_235 SRR062881_60 SRR062881_412 SRR062893_152 SRR062897_481 SRR063049_234 SRR063055_43 SRR063059_378 SRR063059_472 SRR063059_535 SRR062875_558 SRR062762_43 SRR062770_47 SRR062770_503 SRR062881_675 SRR062883_321 SRR062893_59 SRR062893_349 SRR062903_186 SRR062903_460 SRR062969_228 SRR062969_691 SRR063059_167 SRR062735_146 SRR063045_657 SRR062753_68 SRR062781_69 SRR062785_86 SRR062872_347 SRR062872_477 SRR062911_479 SRR062911_576 SRR062918_669 SRR062959_206 SRR062966_483 SRR062966_521 SRR063019_587 SRR063029_109 SRR062990_283 SRR062757_310 SRR062757_682 SRR062759_467 SRR062773_581 SRR062778_589 SRR062786_479 SRR062795_431 SRR062838_615 SRR062869_641 SRR062907_280 SRR062927_326 SRR062936_434 SRR062959_620 SRR063029_438 SRR062759_110 SRR062765_96 SRR062765_403 SRR062765_648 SRR062786_541 SRR062795_493 SRR062907_650 SRR063013_122 SRR063019_327 SRR063019_426 SRR063029_413 SRR063034_170 SRR063050_199 SRR062801_684 SRR062670_29 SRR062670_74 SRR062670_76 SRR062670_97 SRR062670_119 SRR062670_147 SRR062670_268 SRR062670_411 SRR062670_461 SRR062670_552 SRR062670_603 SRR062670_662 SRR062670_682 SRR062695_306 SRR062698_43 SRR062698_244 SRR062753_648 SRR062781_678 SRR062786_689 SRR062795_362 SRR062796_14 SRR062869_421 SRR062918_514 SRR062936_628 SRR062953_572 SRR063050_38 SRR062673_385 SRR062751_97 SRR062753_118 SRR062777_234 SRR062777_625 SRR062778_634 SRR062786_19 SRR062838_101 SRR062852_318 SRR062853_578 SRR062927_246 SRR062940_629 SRR062966_173 SRR062687_439 SRR062687_616 SRR062736_434 SRR062770_678 SRR062792_537 SRR062881_105 SRR062881_629 SRR062904_616 SRR062904_646 SRR063040_215 SRR063059_311 SRR063059_388 SRR063060_19 SRR062705_242 SRR062724_567 SRR062738_124 SRR062770_76 SRR062792_301 SRR062878_46 SRR062881_546 SRR062903_501 SRR062969_66 SRR063059_66 SRR063060_360 SRR063060_528 SRR063060_593 SRR062706_494 SRR062724_286 SRR062748_83 SRR062748_585 SRR062749_191 SRR062749_581 SRR062762_118 SRR062762_211 SRR062776_332 SRR062809_463 SRR062878_475 SRR062999_601 SRR063059_554 SRR062773_322 SRR062782_347 SRR062782_660 SRR062785_80 SRR062785_519 SRR062785_666 SRR062865_481 SRR062872_611 SRR062916_173 SRR062918_314 SRR062936_245 SRR062984_41 SRR063029_313 SRR062703_570 SRR062703_628 SRR062790_78 SRR062887_216 SRR062887_629 SRR062944_227 SRR062944_415 SRR062944_505 SRR062944_657 SRR062963_336 SRR062963_358 SRR063006_243 SRR063025_630 SRR062725_475 SRR062725_649 SRR062738_159 SRR062738_457 SRR062743_294 SRR062748_562 SRR062792_45 SRR062881_496 SRR062893_37 SRR062893_539 SRR062897_538 SRR062904_179 SRR063040_427 SRR062706_324 SRR062725_409 SRR062727_292 SRR062736_589 SRR062748_289 SRR062770_625 SRR062792_655 SRR062809_580 SRR062903_350 SRR063040_630 SRR063049_485 SRR063055_346 SRR063059_609 SRR062724_497 SRR062749_332 SRR062762_416 SRR062770_313 SRR062878_672 SRR062904_384 SRR062904_450 SRR062969_360 SRR062969_652 SRR063059_69 SRR063060_337 SRR063060_586 SRR062890_609 SRR062725_178 SRR062725_473 SRR062725_618 SRR062725_632 SRR062770_610 SRR062792_343 SRR062809_634 SRR062862_68 SRR062893_122 SRR062903_526 SRR063008_193 SRR063049_12 SRR063049_87 SRR062749_95 SRR062770_493 SRR062770_592 SRR062776_442 SRR062792_86 SRR062792_134 SRR062809_400 SRR062862_452 SRR062883_310 SRR062969_243 SRR062976_586 SRR063055_611 SRR063059_114 SRR062725_64 SRR062727_149 SRR062770_404 SRR062776_342 SRR062794_619 SRR062862_121 SRR062862_201 SRR062881_634 SRR062969_122 SRR062976_210 SRR063049_122 SRR063049_455 SRR063049_671 SRR062727_259 SRR062748_633 SRR062749_190 SRR062749_211 SRR062749_375 SRR062770_481 SRR062770_591 SRR062792_177 SRR062792_424 SRR062976_40 SRR062999_117 SRR063040_546 SRR063060_542 SRR062738_323 SRR062749_2 SRR062749_14 SRR062762_5 SRR062792_352 SRR062862_358 SRR062878_382 SRR062893_315 SRR062896_560 SRR062976_680 SRR062999_438 SRR063008_346 SRR062974_342 SRR062743_395 SRR062748_148 SRR062762_368 SRR062763_50 SRR062787_484 SRR062861_161 SRR062867_181 SRR062966_630 SRR063029_277 SRR063029_564 SRR063029_620 SRR063055_164 SRR063055_391 SRR062757_553 SRR062798_400 SRR062853_682 SRR062872_134 SRR062872_464 SRR062959_457 SRR062984_241 SRR062984_635 SRR063019_70 SRR063019_152 SRR063031_544 SRR063034_675 SRR063011_523 SRR062757_21 SRR062757_244 SRR062778_83 SRR062785_185 SRR062852_420 SRR062853_106 SRR062865_15 SRR062865_221 SRR062911_396 SRR062918_108 SRR062934_272 SRR062934_605 SRR063029_213 SRR062759_284 SRR062777_297 SRR062778_17 SRR062782_212 SRR062796_235 SRR062865_136 SRR062911_458 SRR062918_353 SRR063009_159 SRR063019_195 SRR063029_73 SRR062801_78 SRR062835_366 SRR062773_457 SRR062852_600 SRR062853_599 SRR062865_662 SRR062918_433 SRR062918_615 SRR062927_144 SRR062936_276 SRR062940_413 SRR062959_543 SRR063029_234 SRR063029_496 SRR063034_381 SRR062767_437 SRR062796_255 SRR062852_109 SRR062867_384 SRR062872_56 SRR062872_320 SRR062927_682 SRR062959_434 SRR062966_382 SRR063013_58 SRR063034_693 SRR062818_453 SRR062818_547 SRR062777_17 SRR062777_311 SRR062782_285 SRR062795_232 SRR062864_187 SRR062918_463 SRR062934_292 SRR062953_284 SRR062953_332 SRR063019_397 SRR063029_606 SRR063050_14 SRR062990_341 SRR062782_310 SRR062782_465 SRR062796_472 SRR062853_430 SRR062869_640 SRR062872_448 SRR062918_325 SRR062936_545 SRR062949_479 SRR062953_577 SRR062984_72 SRR062998_641 SRR063011_587 SRR062861_78 SRR062861_87 SRR062861_188 SRR062861_221 SRR062861_251 SRR062861_341 SRR062861_350 SRR062861_370 SRR062861_431 SRR062861_494 SRR062861_617 SRR062861_624 SRR062861_682 SRR062861_105 SRR062861_126 SRR062861_186 SRR062861_194 SRR062861_230 SRR062861_238 SRR062861_255 SRR062861_306 SRR062861_457 SRR062861_546 SRR062861_555 SRR062861_629 SRR062861_648 SRR062706_286 SRR062724_70 SRR062724_390 SRR062862_590 SRR062878_154 SRR062878_332 SRR062881_184 SRR062883_482 SRR062893_462 SRR062903_590 SRR062976_567 SRR062999_559 SRR062751_535 SRR062757_164 SRR062759_356 SRR062759_665 SRR062765_196 SRR062767_386 SRR062852_144 SRR062911_291 SRR062911_445 SRR063029_680 SRR063050_269 SRR063050_579 SRR062727_135 SRR062738_507 SRR062748_286 SRR062749_124 SRR062862_525 SRR062893_684 SRR062897_120 SRR062903_151 SRR062903_245 SRR062904_324 SRR063008_146 SRR063040_76 SRR062736_411 SRR062743_441 SRR062748_20 SRR062749_404 SRR062861_79 SRR062878_279 SRR062878_318 SRR062878_547 SRR062878_562 SRR062893_255 SRR062904_546 SRR062976_493 SRR062738_669 SRR062748_601 SRR062762_289 SRR062762_340 SRR062776_311 SRR062893_147 SRR063008_275 SRR063008_398 SRR063008_626 SRR063008_672 SRR062875_434 SRR062898_188 SRR062706_40 SRR062706_61 SRR062706_62 SRR062706_74 SRR062706_116 SRR062706_118 SRR062706_192 SRR062706_304 SRR062706_390 SRR062706_548 SRR062706_621 SRR062893_507 SRR062725_464 SRR062725_601 SRR062770_51 SRR062862_512 SRR062881_169 SRR062881_625 SRR062893_573 SRR062976_296 SRR063049_468 SRR062875_191 SRR063045_635 SRR063045_680 SRR062706_644 SRR062724_342 SRR062725_307 SRR062725_384 SRR062776_152 SRR062792_258 SRR062792_261 SRR062809_3 SRR062897_595 SRR063040_536 SRR063049_387 SRR063045_106 SRR062724_37 SRR062724_663 SRR062727_179 SRR062770_518 SRR062776_236 SRR062792_123 SRR062862_440 SRR062878_155 SRR062883_233 SRR062904_668 SRR062976_193 SRR063040_262 SRR062748_283 SRR062748_460 SRR062776_257 SRR062883_433 SRR062893_363 SRR062897_355 SRR062904_675 SRR062999_380 SRR063049_260 SRR063059_97 SRR063059_358 SRR063028_410 SRR062776_78 SRR062792_449 SRR062792_569 SRR062883_280 SRR062904_74 SRR062904_410 SRR063008_369 SRR063040_605 SRR063049_126 SRR063049_339 SRR063059_631 SRR062875_174 SRR062736_100 SRR062736_630 SRR062792_251 SRR062862_183 SRR062904_170 SRR063008_36 SRR063008_351 SRR063008_634 SRR063040_234 SRR063045_160 SRR063045_538 SRR063045_603 SRR062736_544 SRR062748_8 SRR062762_319 SRR062762_441 SRR062878_306 SRR062893_216 SRR062893_407 SRR062896_669 SRR062897_67 SRR062903_199 SRR063040_191 SRR062890_617 SRR062757_304 SRR062778_586 SRR062795_203 SRR062796_411 SRR062838_319 SRR062864_99 SRR062918_187 SRR062927_210 SRR062934_625 SRR063019_40 SRR063019_91 SRR063034_530 SRR062782_208 SRR062782_591 SRR062869_102 SRR062869_357 SRR062872_586 SRR062918_679 SRR062927_243 SRR062927_501 SRR062934_578 SRR063019_525 SRR063031_378 SRR063050_131 SRR062853_159 SRR062865_583 SRR062865_685 SRR062872_408 SRR062911_318 SRR062949_319 SRR062966_105 SRR062966_182 SRR062966_472 SRR062966_477 SRR063034_196 SRR063050_35 SRR062787_501 SRR062787_570 SRR062867_69 SRR062867_142 SRR062867_431 SRR062949_185 SRR062949_337 SRR062949_378 SRR062949_608 SRR062963_648 SRR062966_427 SRR062698_61 SRR062759_691 SRR062763_522 SRR062781_190 SRR062786_345 SRR062852_44 SRR062867_386 SRR062911_667 SRR062927_116 SRR062936_333 SRR063019_201 SRR062679_210 SRR062679_649 SRR062698_294 SRR062701_447 SRR062767_469 SRR062916_35 SRR062949_473 SRR062953_365 SRR062801_585 SRR062835_596 SRR062996_569 SRR062705_653 SRR062724_513 SRR062743_322 SRR062748_218 SRR062762_344 SRR062878_315 SRR062893_116 SRR062893_120 SRR062893_487 SRR062897_99 SRR063060_43 SRR062706_327 SRR062724_361 SRR062725_460 SRR062736_536 SRR062770_645 SRR062893_346 SRR062999_190 SRR062999_278 SRR062999_612 SRR062999_647 SRR063055_537 SRR062759_191 SRR062765_115 SRR062773_264 SRR062781_145 SRR062781_277 SRR062785_625 SRR062786_72 SRR062796_217 SRR062907_391 SRR062918_97 SRR063013_48 SRR062706_455 SRR062736_62 SRR062738_313 SRR062738_491 SRR062743_604 SRR062770_542 SRR062792_357 SRR062897_26 SRR062903_357 SRR063008_394 SRR063028_663 SRR062725_427 SRR062776_581 SRR062792_198 SRR062862_82 SRR062862_601 SRR062878_130 SRR063008_159 SRR063040_572 SRR063055_142 SRR063059_598 SRR063060_431 SRR062724_690 SRR062725_250 SRR062725_339 SRR062749_65 SRR062770_79 SRR062792_105 SRR062792_212 SRR062893_459 SRR062896_61 SRR063040_474 SRR063059_573 SRR062727_687 SRR062743_668 SRR062748_279 SRR062770_351 SRR062770_448 SRR062776_677 SRR062809_73 SRR062862_241 SRR062976_249 SRR063008_100 SRR063059_580 SRR062770_611 SRR062809_203 SRR062878_272 SRR062904_35 SRR062904_201 SRR063008_350 SRR063049_365 SRR063055_271 SRR063060_84 SRR063060_404 SRR063028_147 SRR062796_521 SRR062838_345 SRR062853_299 SRR062934_185 SRR062934_189 SRR062936_346 SRR062936_678 SRR063013_371 SRR063029_459 SRR063034_252 SRR063034_289 SRR062753_287 SRR062765_342 SRR062777_382 SRR062777_560 SRR062864_144 SRR062911_509 SRR062934_419 SRR062953_250 SRR062959_403 SRR062966_110 SRR062966_307 SRR062782_264 SRR062782_320 SRR062782_473 SRR062782_599 SRR062786_130 SRR062867_529 SRR062911_144 SRR062911_412 SRR062934_173 SRR062966_50 SRR062710_357 SRR062782_291 SRR062798_50 SRR062853_23 SRR062853_648 SRR062872_352 SRR062907_373 SRR062927_250 SRR062959_577 SRR062966_130 SRR063013_509 SRR062909_373 SRR062785_480 SRR062852_64 SRR062853_196 SRR062872_315 SRR062911_19 SRR062918_331 SRR062927_88 SRR062940_15 SRR062966_100 SRR063031_398 SRR063034_320 SRR062786_379 SRR062795_605 SRR062796_39 SRR062869_507 SRR062907_559 SRR062934_147 SRR062934_519 SRR062934_642 SRR062936_394 SRR063013_380 SRR063019_394 SRR063006_228 SRR063006_289 SRR063006_402 SRR063006_407 SRR063006_422 SRR063006_482 SRR063006_539 SRR063006_557 SRR063006_647 SRR063006_689 SRR063006_693 SRR062781_459 SRR062838_605 SRR062852_433 SRR062852_533 SRR062852_693 SRR062865_205 SRR062907_659 SRR062936_187 SRR063019_429 SRR062909_429 SRR062696_184 SRR062696_545 SRR062698_235 SRR062767_224 SRR062795_82 SRR062795_516 SRR062795_523 SRR062852_317 SRR062852_568 SRR062998_189 SRR062698_158 SRR062698_311 SRR062796_95 SRR062796_596 SRR062934_299 SRR062940_89 SRR063013_92 SRR063019_325 SRR063034_617 SRR062955_22 SRR062852_114 SRR062927_667 SRR062949_249 SRR062966_300 SRR062984_165 SRR062998_330 SRR063029_80 SRR062874_127 SRR062874_232 SRR062874_250 SRR062679_122 SRR062696_64 SRR062696_127 SRR062698_58 SRR062759_415 SRR062767_514 SRR062798_57 SRR062936_615 SRR062959_488 SRR063013_82 SRR062747_592 SRR062902_71 SRR062902_107 SRR062902_124 SRR062902_234 SRR062902_368 SRR062902_388 SRR062902_427 SRR062902_522 SRR062902_576 SRR062759_527 SRR062795_469 SRR062798_156 SRR062864_141 SRR062867_75 SRR062916_553 SRR062918_39 SRR062936_109 SRR062936_138 SRR062940_334 SRR062696_300 SRR062698_141 SRR062753_123 SRR062753_197 SRR062796_408 SRR062936_617 SRR063009_586 SRR063019_114 SRR063034_604 SRR063050_449 SRR062751_337 SRR062759_57 SRR062765_145 SRR062767_636 SRR062785_151 SRR062786_355 SRR062869_552 SRR062918_191 SRR062959_169 SRR063050_530 SRR062684_63 SRR062684_149 SRR062684_252 SRR062684_452 SRR062703_352 SRR062887_466 SRR062887_489 SRR062944_321 SRR063025_146 SRR063025_156 SRR062725_271 SRR062736_104 SRR062748_311 SRR062748_434 SRR062809_254 SRR062881_305 SRR062893_636 SRR063059_460 SRR063059_517 SRR063060_643 SRR062725_77 SRR062738_201 SRR062748_404 SRR062749_110 SRR062749_156 SRR062770_130 SRR062770_153 SRR062792_690 SRR062999_5 SRR063060_28 SRR062782_547 SRR062853_627 SRR062907_327 SRR062916_34 SRR062949_596 SRR062959_53 SRR062998_205 SRR063029_507 SRR063034_158 SRR062710_230 SRR062773_446 SRR062781_435 SRR062868_57 SRR062868_134 SRR062911_36 SRR062911_289 SRR063019_96 SRR063019_291 SRR063050_575 SRR062676_58 SRR062765_365 SRR062778_600 SRR062786_82 SRR062786_450 SRR062795_155 SRR062918_444 SRR062949_176 SRR063019_51 SRR063019_135 SRR063050_345 SRR062705_334 SRR062736_398 SRR062776_559 SRR062862_424 SRR062881_448 SRR062903_613 SRR062904_565 SRR062999_415 SRR063040_499 SRR063060_12 SRR062727_419 SRR062727_454 SRR062727_641 SRR062792_14 SRR062862_42 SRR062881_119 SRR062893_231 SRR063049_218 SRR063059_55 SRR063059_260 SRR062706_537 SRR062724_392 SRR062738_385 SRR062776_546 SRR062878_194 SRR062893_228 SRR062903_106 SRR062969_661 SRR062999_421 SRR063049_403 SRR062736_72 SRR062738_20 SRR062738_257 SRR062738_513 SRR062893_161 SRR063040_117 SRR063040_274 SRR063049_245 SRR063049_267 SRR063045_333 SRR062724_541 SRR062725_206 SRR062749_676 SRR062776_673 SRR062862_136 SRR062904_59 SRR062904_566 SRR063040_503 SRR063040_565 SRR063028_94 SRR062725_538 SRR062748_326 SRR062749_328 SRR062762_167 SRR062878_70 SRR062999_54 SRR062999_139 SRR062999_265 SRR062999_277 SRR062999_454 SRR062762_660 SRR062792_246 SRR062792_365 SRR062792_632 SRR062878_525 SRR062883_680 SRR062903_156 SRR062903_569 SRR062976_375 SRR063060_357 SRR062762_225 SRR062878_675 SRR062881_22 SRR062896_141 SRR062896_639 SRR062897_664 SRR062904_213 SRR063040_35 SRR063059_543 SRR063045_519 SRR062734_92 SRR062734_140 SRR062734_157 SRR062734_203 SRR062734_266 SRR062734_571 SRR062734_574 SRR062764_391 SRR062998_86 SRR063009_290 SRR062743_292 SRR062776_6 SRR062776_25 SRR062776_135 SRR062776_310 SRR062776_526 SRR062776_603 SRR062776_664 SRR062776_676 SRR062999_272 SRR062748_265 SRR062792_375 SRR062862_635 SRR062878_266 SRR062881_367 SRR062893_274 SRR062893_350 SRR062897_617 SRR062903_548 SRR063059_638 SRR062753_24 SRR062759_381 SRR062765_176 SRR062765_674 SRR062785_567 SRR062798_526 SRR062918_232 SRR062936_380 SRR062953_548 SRR063019_189 SRR062792_304 SRR062878_252 SRR062883_497 SRR062893_157 SRR062969_275 SRR062976_165 SRR062976_439 SRR063059_359 SRR063060_94 SRR063045_209 SRR062838_535 SRR062838_589 SRR062852_16 SRR062853_103 SRR062868_412 SRR062927_204 SRR062927_251 SRR062927_693 SRR063019_12 SRR063034_227 SRR062670_27 SRR062670_70 SRR062670_101 SRR062670_131 SRR062670_220 SRR062670_441 SRR062670_460 SRR062670_533 SRR062670_672 SRR062698_207 SRR062753_447 SRR062759_556 SRR062767_266 SRR062778_219 SRR062795_676 SRR062852_520 SRR062911_136 SRR062927_677 SRR062687_69 SRR062687_102 SRR062687_242 SRR062687_290 SRR062687_368 SRR062687_477 SRR062687_545 SRR062687_570 SRR062687_676 SRR062724_208 SRR062724_439 SRR062725_130 SRR062727_370 SRR062792_340 SRR063040_159 SRR063040_247 SRR063049_329 SRR063060_562 SRR062724_426 SRR062738_506 SRR062738_544 SRR062881_66 SRR062969_194 SRR063008_139 SRR063055_456 SRR063060_264 SRR063060_665 SRR062727_611 SRR062776_205 SRR062792_693 SRR062883_607 SRR062903_152 SRR062903_684 SRR063008_71 SRR063059_89 SRR062890_108 SRR062767_318 SRR062795_116 SRR062795_285 SRR062911_3 SRR062911_151 SRR062934_168 SRR063050_70 SRR063050_538 SRR062710_24 SRR062759_349 SRR062795_205 SRR062798_572 SRR062867_141 SRR062907_582 SRR062916_609 SRR062966_223 SRR063029_35 SRR062955_435 SRR062698_223 SRR062698_476 SRR062765_124 SRR062767_306 SRR062777_668 SRR062940_48 SRR062940_668 SRR062959_520 SRR063019_416 SRR062777_350 SRR062869_315 SRR062918_541 SRR062927_613 SRR062934_55 SRR062934_332 SRR062936_365 SRR062998_227 SRR063050_2 SRR062782_195 SRR062782_602 SRR062927_213 SRR062934_379 SRR062966_362 SRR063009_660 SRR063031_452 SRR063034_498 SRR063050_80 SRR062698_97 SRR062751_317 SRR062751_560 SRR062777_393 SRR062781_223 SRR062796_284 SRR062934_657 SRR062953_216 SRR063031_190 SRR062767_194 SRR062773_661 SRR062782_399 SRR062782_553 SRR062907_283 SRR062949_302 SRR063029_179 SRR063029_533 SRR063034_594 SRR062703_580 SRR062790_171 SRR062944_514 SRR062963_202 SRR062963_282 SRR062963_547 SRR063006_513 SRR063025_248 SRR063025_377 SRR062706_671 SRR062724_49 SRR062724_408 SRR062736_362 SRR062738_130 SRR062748_125 SRR062748_255 SRR062883_39 SRR062974_386 SRR062706_253 SRR062706_520 SRR062736_683 SRR062743_152 SRR062748_246 SRR062762_541 SRR062878_320 SRR062893_66 SRR062893_212 SRR062706_391 SRR062724_42 SRR062725_590 SRR062792_613 SRR062862_329 SRR062878_51 SRR062903_146 SRR063008_511 SRR063040_208 SRR062762_124 SRR062762_683 SRR062770_318 SRR062792_146 SRR062861_98 SRR062861_519 SRR062893_200 SRR063040_350 SRR062812_681 SRR062724_130 SRR062725_517 SRR062770_34 SRR062770_48 SRR062862_164 SRR062862_591 SRR062881_159 SRR062896_662 SRR063059_242 SRR062736_258 SRR062738_370 SRR062748_656 SRR062762_207 SRR062770_60 SRR062792_553 SRR062976_502 SRR062976_518 SRR063049_171 SRR062736_205 SRR062749_426 SRR062770_108 SRR062794_612 SRR062976_614 SRR063040_33 SRR063040_206 SRR063049_203 SRR063060_635 SRR062736_115 SRR062749_489 SRR062776_229 SRR062903_297 SRR062969_355 SRR062976_607 SRR063040_140 SRR063040_547 SRR062689_42 SRR062743_511 SRR062743_621 SRR062762_481 SRR062762_566 SRR062878_289 SRR062881_600 SRR062893_395 SRR062893_468 SRR063059_452 SRR062748_576 SRR062770_673 SRR062792_161 SRR062792_625 SRR062883_525 SRR062976_625 SRR062999_336 SRR063049_480 SRR063055_62 SRR062753_687 SRR062767_138 SRR062864_448 SRR062867_289 SRR062953_239 SRR062953_278 SRR062953_448 SRR062953_638 SRR062953_679 SRR062765_577 SRR062778_523 SRR062852_331 SRR062852_373 SRR062869_427 SRR062872_24 SRR062953_184 SRR062966_366 SRR063029_405 SRR062785_269 SRR062796_368 SRR062918_31 SRR062918_569 SRR062936_180 SRR062940_115 SRR062949_354 SRR062953_226 SRR062835_648 SRR062778_331 SRR062795_390 SRR062864_88 SRR062872_42 SRR062918_629 SRR062934_395 SRR062940_260 SRR062953_591 SRR063019_658 SRR062782_78 SRR062782_436 SRR062918_85 SRR062934_348 SRR062934_475 SRR062953_442 SRR063029_360 SRR063034_76 SRR062715_39 SRR062865_227 SRR062934_413 SRR062934_610 SRR062936_204 SRR062936_344 SRR063034_245 SRR063050_283 SRR063050_373 SRR062954_306 SRR062861_425 SRR062861_578 SRR062861_589 SRR062861_633 SRR062861_663 SRR062878_488 SRR062893_616 SRR062896_198 SRR062896_602 SRR063055_138 SRR063055_160 SRR063055_169 SRR063055_270 SRR063055_281 SRR063055_304 SRR063055_403 SRR063055_419 SRR063055_671 SRR062695_71 SRR062695_563 SRR062696_588 SRR062757_546 SRR062765_224 SRR062781_174 SRR062796_548 SRR063050_583 SRR062773_236 SRR062936_356 SRR062936_604 SRR062959_28 SRR062959_669 SRR063009_165 SRR062960_37 SRR062960_191 SRR062883_82 SRR062883_149 SRR062883_351 SRR062903_184 SRR062969_416 SRR062976_7 SRR063049_395 SRR063049_479 SRR062736_350 SRR062736_610 SRR062743_517 SRR062748_522 SRR062749_633 SRR062861_599 SRR062861_600 SRR062861_609 SRR062706_691 SRR062724_318 SRR062724_332 SRR062727_385 SRR062903_149 SRR063040_579 SRR062735_195 SRR062735_272 SRR062696_619 SRR062751_500 SRR062757_692 SRR062934_500 SRR062940_638 SRR062953_425 SRR063050_226 SRR062715_562 SRR062753_597 SRR062759_70 SRR062781_255 SRR062786_359 SRR062853_681 SRR062907_381 SRR062949_327 SRR062874_680 SRR062767_305 SRR062795_68 SRR062853_327 SRR062949_541 SRR062953_618 SRR063029_316 SRR063031_158 SRR063011_543 SRR062759_231 SRR062786_49 SRR062796_688 SRR062853_197 SRR062869_47 SRR062869_475 SRR062940_531 SRR062959_448 SRR062751_227 SRR062751_328 SRR062782_442 SRR062782_448 SRR062786_592 SRR062934_539 SRR063050_481 SRR062954_346 SRR062753_431 SRR062757_391 SRR062757_608 SRR062765_65 SRR062778_123 SRR062795_98 SRR062795_250 SRR062934_61 SRR062703_156 SRR062703_159 SRR062703_501 SRR062887_663 SRR062944_45 SRR062944_609 SRR063006_382 SRR063006_662 SRR062736_591 SRR062738_447 SRR062776_644 SRR062792_644 SRR062792_675 SRR062893_223 SRR063040_183 SRR063040_460 SRR062738_433 SRR062762_11 SRR062762_620 SRR062809_283 SRR062809_489 SRR062881_487 SRR063040_288 SRR063040_641 SRR062776_556 SRR062776_679 SRR062881_80 SRR062893_358 SRR063008_548 SRR063059_654 SRR062899_515 SRR063045_431 SRR062727_256 SRR062736_44 SRR062736_660 SRR062792_101 SRR062893_593 SRR062896_149 SRR062969_270 SRR063008_134 SRR062725_255 SRR062725_493 SRR062725_624 SRR062736_286 SRR062904_579 SRR062999_666 SRR063040_311 SRR063040_519 SRR062725_326 SRR062738_33 SRR062749_213 SRR062809_354 SRR062862_381 SRR062903_628 SRR062904_562 SRR063055_357 SRR062724_125 SRR062749_503 SRR062903_57 SRR062976_636 SRR062999_233 SRR062999_259 SRR062999_267 SRR063040_601 SRR062776_404 SRR062776_452 SRR062878_339 SRR063008_217 SRR062735_259 SRR062735_565 SRR062875_344 SRR062875_637 SRR062724_266 SRR062725_603 SRR062736_377 SRR062736_609 SRR062736_687 SRR062749_678 SRR062878_324 SRR062999_506 SRR062748_526 SRR062770_236 SRR062862_43 SRR062862_123 SRR062881_263 SRR062883_402 SRR063008_2 SRR063045_428 SRR062738_554 SRR062792_255 SRR062862_59 SRR062878_594 SRR062896_107 SRR062903_99 SRR062904_663 SRR063008_161 SRR062738_422 SRR062770_573 SRR062878_233 SRR062897_342 SRR062999_567 SRR063040_307 SRR063040_507 SRR063049_280 SRR062748_409 SRR062762_594 SRR062770_255 SRR062770_498 SRR062883_604 SRR062897_409 SRR063049_586 SRR063060_487 SRR062757_56 SRR062777_184 SRR062796_419 SRR062853_78 SRR062853_617 SRR062927_478 SRR063013_84 SRR063011_193 SRR062773_2 SRR062773_292 SRR062782_64 SRR062785_320 SRR062911_645 SRR062927_187 SRR062984_603 SRR063031_303 SRR062773_526 SRR062778_446 SRR062778_453 SRR062868_498 SRR062916_207 SRR062918_461 SRR062934_472 SRR062936_16 SRR062764_572 SRR062785_260 SRR062798_426 SRR062867_297 SRR062911_623 SRR062940_559 SRR062953_299 SRR062984_623 SRR062777_490 SRR062853_621 SRR062869_46 SRR062953_140 SRR062984_527 SRR062998_599 SRR063019_80 SRR063019_125 SRR062765_484 SRR062767_504 SRR062796_396 SRR062864_286 SRR062864_649 SRR062872_672 SRR062936_347 SRR063019_659 SRR062767_394 SRR062767_616 SRR062778_547 SRR062853_74 SRR062869_485 SRR062927_71 SRR062927_283 SRR062949_136 SRR062782_221 SRR062852_43 SRR062865_179 SRR062916_324 SRR062916_627 SRR062927_129 SRR062934_412 SRR062959_86 SRR062861_35 SRR062861_133 SRR062861_256 SRR062861_276 SRR062861_307 SRR062861_338 SRR062861_517 SRR062861_672 SRR062759_437 SRR062782_352 SRR062796_232 SRR062852_33 SRR062998_311 SRR063013_136 SRR062710_158 SRR062753_242 SRR062757_74 SRR062757_216 SRR062767_91 SRR062795_412 SRR062949_262 SRR062959_272 SRR062684_315 SRR062684_586 SRR062887_327 SRR062944_429 SRR062963_496 SRR063006_129 SRR063025_610 SRR062687_155 SRR062687_361 SRR062687_381 SRR062687_621 SRR062687_633 SRR062743_184 SRR062762_397 SRR062687_380 SRR062687_466 SRR062687_494 SRR062687_653 SRR062687_677 SRR062743_365 SRR062743_504 SRR062706_153 SRR062736_202 SRR062738_119 SRR062749_312 SRR063049_642 SRR063059_369 SRR063059_498 SRR062748_683 SRR062749_270 SRR062762_8 SRR062878_176 SRR062904_464 SRR062976_228 SRR063040_532 SRR062765_409 SRR062916_230 SRR062916_574 SRR062953_494 SRR062998_613 SRR063019_643 SRR062909_444 SRR062757_37 SRR062773_567 SRR062927_74 SRR062934_575 SRR062936_354 SRR063050_79 SRR062818_437 SRR062796_515 SRR062852_605 SRR062864_428 SRR062927_255 SRR062936_486 SRR062959_77 SRR062959_346 SRR062795_37 SRR062798_257 SRR062853_219 SRR062872_438 SRR062927_140 SRR062940_4 SRR062984_80 SRR062757_232 SRR062798_117 SRR062867_108 SRR062918_163 SRR062934_675 SRR062953_403 SRR063019_479 SRR062751_308 SRR062757_312 SRR062795_529 SRR062838_279 SRR062852_670 SRR062936_685 SRR063029_48 SRR062757_681 SRR062785_164 SRR062853_492 SRR062865_191 SRR062911_499 SRR062918_138 SRR062953_499 SRR062795_8 SRR062795_685 SRR062798_164 SRR062934_216 SRR062936_9 SRR062984_553 SRR063029_436 SRR062751_89 SRR062757_628 SRR062865_666 SRR062936_374 SRR062936_488 SRR062959_197 SRR063034_236 SRR062703_35 SRR062703_70 SRR062703_84 SRR062703_526 SRR062781_591 SRR062790_26 SRR062867_559 SRR062705_278 SRR062725_61 SRR062770_689 SRR062881_178 SRR062881_202 SRR062904_499 SRR062875_534 SRR062748_318 SRR062792_166 SRR062792_194 SRR062809_43 SRR062883_144 SRR062883_295 SRR062883_652 SRR062706_583 SRR062725_359 SRR062736_164 SRR062749_261 SRR062792_434 SRR062976_468 SRR063040_131 SRR062736_385 SRR062749_179 SRR062792_503 SRR062896_314 SRR062897_507 SRR063008_516 SRR063059_115 SRR062725_566 SRR062736_87 SRR062736_531 SRR062776_496 SRR062904_70 SRR062904_481 SRR063059_227 SRR062748_372 SRR062749_668 SRR062862_577 SRR062881_692 SRR062904_220 SRR062969_2 SRR063055_480 SRR062749_550 SRR062770_534 SRR062776_488 SRR062862_246 SRR062969_483 SRR063008_593 SRR063040_164 SRR062738_46 SRR062762_61 SRR062883_261 SRR062897_47 SRR062904_173 SRR062976_201 SRR063059_298 SRR062767_136 SRR062786_138 SRR062795_81 SRR062795_566 SRR062867_146 SRR062959_104 SRR062959_687 SRR062757_390 SRR062759_492 SRR062796_228 SRR062853_236 SRR062927_194 SRR062959_129 SRR063019_187 SRR062773_199 SRR062777_218 SRR062798_582 SRR062936_349 SRR062874_248 SRR062874_439 SRR062954_208 SRR062759_341 SRR062773_418 SRR062778_167 SRR062778_252 SRR062918_368 SRR062936_428 SRR063031_137 SRR062868_597 SRR062916_327 SRR062984_543 SRR062998_661 SRR063019_511 SRR063029_638 SRR063034_11 SRR062864_13 SRR062867_13 SRR062867_274 SRR062869_350 SRR062953_420 SRR062801_14 SRR062801_651 SRR062778_80 SRR062927_221 SRR062966_496 SRR062998_298 SRR063019_382 SRR063029_171 SRR063029_685 SRR062798_562 SRR062865_394 SRR062872_495 SRR062907_277 SRR062918_428 SRR063019_596 SRR063034_247 SRR062795_328 SRR062853_337 SRR062907_81 SRR062927_611 SRR062874_158 SRR062874_217 SRR062874_633 SRR062792_324 SRR062883_515 SRR062969_27 SRR062976_85 SRR062976_505 SRR063055_692 SRR063059_344 SRR062852_487 SRR062853_514 SRR062872_277 SRR062934_444 SRR062998_247 SRR063013_651 SRR063029_521 SRR062887_129 SRR062887_143 SRR062887_324 SRR062887_375 SRR062887_500 SRR062887_647 SRR062963_467 SRR062897_28 SRR063059_99 SRR063059_254 SRR063059_273 SRR063059_301 SRR063059_332 SRR063059_438 SRR062794_137 SRR062794_179 SRR062794_239 SRR062794_400 SRR062794_495 SRR062794_581 SRR062794_637 SRR062861_64 SRR062861_71 SRR062861_361 SRR062861_389 SRR062861_424 SRR062861_495 SRR062861_577 SRR062927_214 SRR062927_480 SRR062936_6 SRR062940_653 SRR063029_365 SRR063050_25 SRR063050_510 SRR062872_468 SRR062907_321 SRR062936_289 SRR062998_456 SRR063013_644 SRR063031_170 SRR063011_538 SRR062670_451 SRR062670_605 SRR062701_179 SRR062778_7 SRR062966_440 SRR063029_123 SRR062782_224 SRR062796_417 SRR062852_665 SRR062934_684 SRR062936_291 SRR062801_147 SRR062673_622 SRR062759_575 SRR062777_160 SRR062786_692 SRR063013_643 SRR062909_82 SRR062698_329 SRR062757_585 SRR062786_657 SRR062795_442 SRR062959_114 SRR062959_419 SRR062696_237 SRR062753_636 SRR062759_342 SRR062759_574 SRR062767_272 SRR062864_283 SRR062778_632 SRR062786_658 SRR062867_245 SRR062911_92 SRR062984_226 SRR063013_238 SRR062743_535 SRR062794_304 SRR062878_387 SRR062881_459 SRR062893_634 SRR063060_682 SRR062759_474 SRR062785_592 SRR062853_444 SRR062872_101 SRR062918_46 SRR062966_635 SRR062751_93 SRR062751_168 SRR062751_318 SRR062751_432 SRR062918_617 SRR062940_424 SRR062757_309 SRR062796_431 SRR062853_593 SRR062934_504 SRR062940_92 SRR062984_335 SRR062753_353 SRR062777_413 SRR062781_647 SRR062795_339 SRR062911_405 SRR063019_603 SRR062773_311 SRR062782_179 SRR062911_644 SRR062927_63 SRR062966_91 SRR063019_237 SRR062751_122 SRR062753_678 SRR062778_346 SRR062796_79 SRR062949_28 SRR062949_531 SRR062738_87 SRR062893_693 SRR062904_417 SRR063049_531 SRR062890_642 SRR062890_667 SRR062792_623 SRR062897_214 SRR062903_337 SRR062999_27 SRR063008_395 SRR063040_663 SRR062792_389 SRR062904_32 SRR062904_254 SRR062969_559 SRR062976_654 SRR063060_671 SRR062706_289 SRR062706_375 SRR062706_431 SRR062743_18 SRR062875_224 SRR062875_648 SRR062724_28 SRR062738_485 SRR062748_160 SRR063040_688 SRR063049_542 SRR062890_422 SRR062736_20 SRR062762_88 SRR062770_228 SRR062792_651 SRR062883_287 SRR062904_592 SRR062736_282 SRR062738_386 SRR062792_151 SRR062897_474 SRR063008_63 SRR063055_28 SRR062743_154 SRR062749_189 SRR062749_400 SRR062749_473 SRR062776_163 SRR062776_279 SRR062706_114 SRR062706_188 SRR062706_240 SRR062706_252 SRR062706_326 SRR062706_628 SRR062725_157 SRR062738_63 SRR062738_182 SRR062748_423 SRR063008_583 SRR063040_658 SRR062762_560 SRR062904_299 SRR062904_479 SRR062904_634 SRR063040_573 SRR063059_532 SRR062738_1 SRR062862_361 SRR062878_72 SRR062969_258 SRR062969_337 SRR063059_233 SRR062727_471 SRR062736_172 SRR062736_345 SRR062748_591 SRR062976_196 SRR063045_691 SRR062736_369 SRR062736_424 SRR062903_158 SRR062904_395 SRR063049_88 SRR063059_347 SRR062725_224 SRR062736_107 SRR062762_658 SRR062893_630 SRR063059_534 SRR063060_81 SRR062736_677 SRR062748_487 SRR062792_253 SRR063040_80 SRR063040_513 SRR063059_616 SRR062734_144 SRR062734_234 SRR062734_299 SRR062734_390 SRR062734_459 SRR062734_487 SRR062738_431 SRR062748_620 SRR062762_13 SRR062862_597 SRR062883_480 SRR062890_313 SRR062736_404 SRR062736_560 SRR062738_66 SRR062776_519 SRR062862_611 SRR063049_250 SRR062751_511 SRR062795_245 SRR062940_425 SRR062949_480 SRR062949_656 SRR063009_205 SRR062767_687 SRR062934_367 SRR062940_33 SRR062998_362 SRR063009_518 SRR063013_584 SRR062759_635 SRR062773_327 SRR062782_214 SRR062918_484 SRR062927_376 SRR063019_487 SRR062767_366 SRR062798_404 SRR062864_654 SRR062907_534 SRR062940_404 SRR062966_532 SRR062798_131 SRR062940_122 SRR062959_153 SRR062959_369 SRR062966_77 SRR063029_630 SRR062757_217 SRR062773_296 SRR062778_101 SRR062782_375 SRR062782_512 SRR063029_552 SRR062795_298 SRR062796_386 SRR062796_401 SRR062940_554 SRR063050_424 SRR063050_426 SRR062773_599 SRR062798_441 SRR062853_402 SRR063013_491 SRR063050_607 SRR062909_602 SRR062782_624 SRR062785_38 SRR062907_287 SRR062953_66 SRR062953_635 SRR062984_94 SRR062759_528 SRR062778_14 SRR062918_202 SRR062918_466 SRR062949_389 SRR062959_584 SRR062795_94 SRR062795_334 SRR062796_26 SRR062869_355 SRR062872_647 SRR063050_517 SRR062786_169 SRR062795_392 SRR062796_227 SRR062918_16 SRR062934_315 SRR062818_181 SRR062881_207 SRR062883_264 SRR062883_538 SRR062883_554 SRR062883_681 SRR062897_532 SRR062798_207 SRR062798_216 SRR062868_3 SRR062868_581 SRR063034_383 SRR063034_456 SRR062918_129 SRR062934_401 SRR063013_202 SRR063013_586 SRR063029_301 SRR063029_479 SRR062867_484 SRR062867_659 SRR062867_665 SRR062867_669 SRR062867_670 SRR063013_624 SRR062944_130 SRR062944_320 SRR062944_606 SRR062963_566 SRR062963_592 SRR063025_316 SRR062902_294 SRR062902_341 SRR062902_371 SRR062902_480 SRR062902_525 SRR062902_624 SRR062670_45 SRR062670_69 SRR062670_280 SRR062670_292 SRR062670_346 SRR062781_530 SRR062782_87 SRR062782_503 SRR062782_652 SRR062868_206 SRR062753_102 SRR062785_299 SRR062796_63 SRR062907_56 SRR062955_378 SRR062751_31 SRR062852_141 SRR062936_226 SRR062940_95 SRR063029_318 SRR062673_260 SRR062695_574 SRR062751_645 SRR062757_14 SRR062907_88 SRR062679_187 SRR062767_429 SRR062773_106 SRR062778_688 SRR062940_330 SRR062790_317 SRR062790_671 SRR062887_265 SRR062944_199 SRR062963_553 SRR062790_211 SRR062790_514 SRR062963_398 SRR063006_385 SRR063006_467 SRR062748_422 SRR062749_243 SRR062749_326 SRR062976_570 SRR063060_58 SRR062738_657 SRR062776_598 SRR062862_108 SRR062904_523 SRR063059_117 SRR062687_689 SRR062748_6 SRR062748_194 SRR062893_261 SRR062735_95 SRR062743_485 SRR062748_643 SRR062749_155 SRR062749_170 SRR062749_391 SRR062695_556 SRR062696_487 SRR062757_570 SRR062798_300 SRR063034_132 SRR062753_433 SRR062927_332 SRR063009_232 SRR063029_352 SRR063029_689 SRR062696_143 SRR062701_555 SRR062753_613 SRR062927_490 SRR062936_657 SRR062751_389 SRR062753_354 SRR062786_635 SRR062916_216 SRR062959_692 SRR062765_135 SRR062777_439 SRR062781_617 SRR062940_337 SRR062959_108 SRR062701_16 SRR062852_55 SRR062852_162 SRR062852_246 SRR062934_658 SRR062787_328 SRR062949_329 SRR062966_554 SRR062984_278 SRR062984_642 SRR062703_447 SRR062703_559 SRR062703_611 SRR062790_359 SRR062790_455 SRR062790_29 SRR062887_648 SRR062963_507 SRR062963_653 SRR063025_450 SRR062743_256 SRR062748_520 SRR062976_504 SRR062976_521 SRR062735_174 SRR062706_30 SRR062706_119 SRR062706_121 SRR062706_348 SRR062706_639 SRR062724_384 SRR062749_548 SRR062770_1 SRR062770_63 SRR063055_440 SRR062736_110 SRR062794_504 SRR062904_53 SRR062904_380 SRR062904_568 SRR062706_364 SRR062706_551 SRR062706_635 SRR062706_665 SRR062875_106 SRR062724_510 SRR062749_15 SRR062792_602 SRR062794_663 SRR062904_609 SRR062792_158 SRR062809_171 SRR062809_424 SRR062904_310 SRR062904_656 SRR062738_429 SRR062862_335 SRR062893_290 SRR062903_294 SRR062903_630 SRR062736_149 SRR062748_88 SRR062749_345 SRR062904_160 SRR063028_210 SRR062762_390 SRR062792_571 SRR063040_317 SRR063060_177 SRR063028_404 SRR062770_81 SRR062792_328 SRR062809_239 SRR062897_350 SRR062969_184 SRR062727_222 SRR062738_533 SRR062762_510 SRR062762_580 SRR062809_563 SRR062736_250 SRR062749_437 SRR062770_517 SRR062903_248 SRR062903_449 SRR062725_561 SRR062762_332 SRR062881_132 SRR062897_573 SRR063045_658 SRR062762_232 SRR062792_233 SRR062809_170 SRR062969_636 SRR063059_159 SRR062736_330 SRR062749_519 SRR062903_433 SRR062999_334 SRR063060_131 SRR062738_176 SRR062770_89 SRR062770_401 SRR063059_343 SRR063059_547 SRR062725_265 SRR062743_188 SRR062776_447 SRR062792_270 SRR063040_652 SRR062734_519 SRR062734_536 SRR062734_601 SRR062734_683 SRR062734_689 SRR062809_64 SRR062897_484 SRR062904_434 SRR063008_269 SRR063060_657 SRR062770_116 SRR062792_85 SRR062878_511 SRR062903_86 SRR062904_31 SRR062748_78 SRR062809_208 SRR062881_266 SRR063060_295 SRR063060_416 SRR062748_411 SRR062770_292 SRR062776_271 SRR062897_126 SRR062976_145 SRR062738_85 SRR062749_422 SRR062770_629 SRR062893_355 SRR062976_175 SRR062883_370 SRR062883_372 SRR062883_452 SRR062904_323 SRR062976_154 SRR062743_285 SRR062743_402 SRR062743_479 SRR062743_601 SRR062743_607 SRR062773_254 SRR062782_688 SRR062852_382 SRR063009_249 SRR063029_113 SRR062798_331 SRR062865_462 SRR062867_677 SRR062966_23 SRR063013_423 SRR062786_571 SRR062798_82 SRR062872_124 SRR062959_130 SRR063050_448 SRR062753_94 SRR062916_318 SRR062940_82 SRR062940_188 SRR063050_65 SRR062907_195 SRR062949_517 SRR062949_609 SRR062984_34 SRR063050_209 SRR062757_63 SRR062777_405 SRR062795_296 SRR062838_579 SRR062940_558 SRR062773_453 SRR062786_322 SRR062911_284 SRR062966_164 SRR063009_218 SRR062765_386 SRR062777_593 SRR062838_302 SRR062911_561 SRR063019_345 SRR062759_316 SRR062759_670 SRR062765_72 SRR062777_553 SRR063031_366 SRR062759_244 SRR062781_565 SRR062786_34 SRR062786_181 SRR062936_350 SRR062759_687 SRR062911_409 SRR063019_165 SRR063031_443 SRR063050_545 SRR062786_286 SRR062934_372 SRR063009_78 SRR063013_95 SRR063034_98 SRR062861_598 SRR062878_229 SRR062878_587 SRR062893_524 SRR062976_191 SRR062878_242 SRR062878_274 SRR062878_605 SRR062893_127 SRR062893_389 SRR062773_148 SRR062796_484 SRR062853_6 SRR062865_196 SRR062867_109 SRR062998_42 SRR062998_516 SRR063009_513 SRR063009_568 SRR063009_577 SRR062782_455 SRR062795_439 SRR062918_50 SRR063009_6 SRR063019_263 SRR062785_362 SRR062785_577 SRR062838_2 SRR062936_616 SRR063011_256 SRR062782_252 SRR062786_533 SRR062934_1 SRR063034_161 SRR063050_330 SRR062781_662 SRR062786_36 SRR062864_28 SRR062872_496 SRR063050_146 SRR062867_616 SRR062867_656 SRR062867_667 SRR063013_475 SRR063013_517 SRR062786_442 SRR062786_554 SRR062869_139 SRR062911_118 SRR062953_404 SRR062864_570 SRR062869_406 SRR062959_467 SRR062984_118 SRR062984_287 SRR062864_661 SRR062865_147 SRR062872_208 SRR062918_224 SRR063019_214 SRR062786_41 SRR062786_87 SRR062786_164 SRR062786_173 SRR062786_525 SRR062792_439 SRR062904_295 SRR062976_462 SRR063040_134 SRR063040_425 SRR062809_583 SRR062862_337 SRR062893_129 SRR062999_225 SRR063059_125 SRR062865_59 SRR062918_55 SRR062940_151 SRR063013_29 SRR063019_541 SRR062893_44 SRR062904_416 SRR063040_297 SRR063059_136 SRR063059_248 SRR062887_508 SRR062944_665 SRR062963_57 SRR062963_691 SRR063006_249 SRR062963_153 SRR063025_19 SRR063025_349 SRR063025_473 SRR062858_493 SRR062944_35 SRR062944_190 SRR062944_659 SRR063006_417 SRR063025_235 SRR062969_216 SRR062969_217 SRR062969_684 SRR063040_374 SRR063040_376 SRR063006_87 SRR063006_465 SRR063006_490 SRR063006_531 SRR063006_656 SRR062763_243 SRR062763_493 SRR062763_536 SRR063029_156 SRR062763_626 SRR062787_565 SRR062787_568 SRR062949_415 SRR062781_389 SRR062984_538 SRR062984_597 SRR063031_139 SRR062916_606 SRR062918_411 SRR062998_26 SRR063013_481 SRR062852_160 SRR062852_396 SRR062916_7 SRR063013_311 SRR062911_654 SRR063013_341 SRR063031_413 SRR063050_62 SRR062997_159 SRR062997_198 SRR062997_418 SRR062997_523 SRR062684_659 SRR062963_253 SRR063025_289 SRR063025_652 SRR062703_185 SRR062944_292 SRR063025_97 SRR063025_625 SRR062687_276 SRR062687_305 SRR062687_537 SRR062687_637 SRR062687_153 SRR062687_335 SRR062687_370 SRR062687_649 SRR062749_536 SRR062861_175 SRR062861_464 SRR062976_581 SRR062698_619 SRR062782_384 SRR062853_137 SRR062940_513 SRR062751_341 SRR062777_214 SRR062852_139 SRR063034_167 SRR062786_499 SRR062838_331 SRR062949_454 SRR062984_97 SRR062934_65 SRR063009_14 SRR063029_10 SRR063050_241 SRR062751_78 SRR062781_257 SRR062864_493 SRR063031_129 SRR062787_112 SRR062790_448 SRR063013_319 SRR063055_463 SRR062701_395 SRR062763_199 SRR062867_572 SRR062949_433 SRR062782_211 SRR062867_405 SRR063029_152 SRR063029_516 SRR062887_141 SRR062887_237 SRR062887_447 SRR062963_473 SRR062790_209 SRR062944_211 SRR062963_224 SRR063006_179 SRR062748_185 SRR062748_480 SRR062893_352 SRR062976_422 SRR062706_288 SRR062883_305 SRR062893_602 SRR062904_279 SRR062792_654 SRR062862_447 SRR062969_635 SRR063055_635 SRR062706_511 SRR062893_165 SRR062875_289 SRR062875_489 SRR062706_584 SRR062748_277 SRR062762_357 SRR062904_632 SRR062706_557 SRR062724_406 SRR062727_506 SRR063059_340 SRR062749_423 SRR062770_307 SRR062770_445 SRR063059_366 SRR062878_96 SRR062969_564 SRR062999_134 SRR063040_242 SRR062736_523 SRR062762_576 SRR062999_358 SRR062728_175 SRR062725_623 SRR062770_671 SRR062903_463 SRR062999_436 SRR062738_101 SRR062770_24 SRR062792_415 SRR063008_93 SRR062736_68 SRR062792_545 SRR062878_214 SRR063049_460 SRR062736_308 SRR062999_309 SRR063059_133 SRR063045_207 SRR062736_234 SRR062738_394 SRR063059_416 SRR063059_548 SRR062738_548 SRR062770_474 SRR062976_280 SRR063008_199 SRR062893_97 SRR062999_249 SRR063040_64 SRR063060_458 SRR062792_154 SRR062792_169 SRR062878_67 SRR063049_546 SRR062878_401 SRR062893_341 SRR062893_609 SRR062893_654 SRR062776_602 SRR062881_83 SRR063059_188 SRR062899_674 SRR062738_547 SRR062749_439 SRR062976_632 SRR063045_130 SRR062762_485 SRR062883_437 SRR063040_445 SRR063049_434 SRR063040_371 SRR063049_22 SRR063059_600 SRR063059_642 SRR062770_247 SRR062776_394 SRR063034_593 SRR063060_688 SRR062853_455 SRR062865_463 SRR062867_358 SRR063009_289 SRR062796_145 SRR062916_687 SRR062918_623 SRR063034_218 SRR062765_692 SRR062781_149 SRR063029_623 SRR062715_573 SRR062782_106 SRR062872_240 SRR062918_643 SRR062936_600 SRR062782_132 SRR062795_66 SRR062998_40 SRR062801_582 SRR062781_548 SRR062796_259 SRR062852_214 SRR063034_666 SRR062781_329 SRR062798_548 SRR062966_285 SRR062984_303 SRR062773_29 SRR062778_13 SRR062918_577 SRR062934_176 SRR062763_540 SRR062781_63 SRR062867_138 SRR062867_365 SRR062773_260 SRR062798_402 SRR062959_450 SRR063029_613 SRR062865_625 SRR062936_427 SRR062966_412 SRR062955_90 SRR062869_388 SRR062934_141 SRR062949_367 SRR062949_399 SRR062769_186 SRR062769_324 SRR062769_460 SRR062769_478 SRR062809_397 SRR062862_377 SRR062999_391 SRR062899_265 SRR062852_622 SRR062959_259 SRR063050_110 SRR062909_36 SRR062893_177 SRR062893_293 SRR062903_311 SRR063040_202 SRR062778_211 SRR062778_248 SRR062778_270 SRR062778_503 SRR062796_634 SRR062853_469 SRR062864_34 SRR063011_302 SRR062798_647 SRR062869_106 SRR062916_13 SRR062909_439 SRR062796_690 SRR062869_151 SRR062940_471 SRR062949_234 SRR062798_559 SRR062852_440 SRR062953_677 SRR062730_587 SRR062790_542 SRR062998_377 SRR063009_86 SRR063009_433 SRR062794_90 SRR062794_394 SRR062794_438 SRR062794_631 SRR062881_613 SRR062893_588 SRR062897_313 SRR063060_389 SRR062796_331 SRR062998_394 SRR063013_251 SRR063031_394 SRR062869_283 SRR062953_145 SRR062953_350 SRR062953_588 SRR062865_448 SRR062865_539 SRR062867_550 SRR062907_581 SRR062865_148 SRR062916_360 SRR062927_60 SRR062936_612 SRR062867_39 SRR062869_48 SRR062911_235 SRR062927_438 SRR062861_523 SRR062861_673 SRR062878_259 SRR062878_448 SRR062911_562 SRR062916_681 SRR062949_95 SRR063050_603 SRR062881_503 SRR062903_116 SRR062903_224 SRR062904_561 SRR062881_501 SRR062903_349 SRR063040_95 SRR063049_632 SRR063040_672 SRR063049_2 SRR063059_569 SRR063028_251 SRR062897_150 SRR063059_71 SRR063059_300 SRR063028_249 SRR062944_79 SRR062944_114 SRR062944_361 SRR062944_426 SRR062904_601 SRR062969_26 SRR062999_332 SRR062999_376 SRR063009_198 SRR063009_511 SRR063009_591 SRR063009_667 SRR062670_254 SRR062670_394 SRR062670_678 SRR062670_410 SRR062867_693 SRR063031_368 SRR062701_27 SRR062787_617 SRR062966_438 SRR062701_330 SRR062867_306 SRR062984_681 SRR062701_70 SRR062701_467 SRR062787_124 SRR062679_524 SRR062695_583 SRR062696_20 SRR062698_390 SRR062765_104 SRR062795_504 SRR062765_624 SRR062773_266 SRR063019_262 SRR062778_162 SRR062778_620 SRR062953_304 SRR062696_380 SRR062698_414 SRR062916_512 SRR062782_587 SRR062869_323 SRR062940_347 SRR062679_236 SRR062984_14 SRR062801_106 SRR062864_207 SRR062940_617 SRR062959_619 SRR062747_114 SRR062747_553 SRR062997_518 SRR062675_274 SRR062675_402 SRR062675_633 SRR062675_390 SRR062675_686 SRR062747_412 SRR062687_546 SRR062747_58 SRR062896_421 SRR062747_444 SRR062902_586 SRR062997_506 SRR062787_116 SRR062853_504 SRR062867_534 SRR062695_425 SRR062773_147 SRR062927_394 SRR062773_237 SRR062778_518 SRR062786_606 SRR062703_229 SRR062963_3 SRR063025_430 SRR062684_497 SRR062944_255 SRR063025_497 SRR062703_678 SRR062944_27 SRR062963_321 SRR062703_410 SRR062703_643 SRR062790_72 SRR062687_347 SRR062687_351 SRR062687_461 SRR062762_58 SRR062893_76 SRR063060_72 SRR062724_348 SRR062883_379 SRR062893_176 SRR062749_19 SRR062792_560 SRR062893_84 SRR062725_484 SRR062727_293 SRR063008_441 SRR062743_172 SRR062748_469 SRR062861_504 SRR062724_583 SRR062770_514 SRR063008_52 SRR062705_70 SRR062762_21 SRR062896_579 SRR062773_400 SRR062852_479 SRR062936_274 SRR062696_691 SRR062698_498 SRR062959_226 SRR062796_245 SRR062852_486 SRR062966_10 SRR062696_190 SRR062795_364 SRR062940_659 SRR062785_33 SRR062936_642 SRR063034_172 SRR062778_451 SRR062867_17 SRR062966_193 SRR062867_508 SRR062869_232 SRR062984_120 SRR062778_486 SRR062984_107 SRR062984_117 SRR062763_573 SRR062781_464 SRR062966_445 SRR062787_111 SRR062787_371 SRR062787_411 SRR062963_19 SRR062963_393 SRR063025_379 SRR062703_407 SRR062887_27 SRR062887_44 SRR063025_514 SRR063025_643 SRR063025_677 SRR062867_370 SRR062887_433 SRR063025_567 SRR062703_649 SRR062944_112 SRR062963_323 SRR062705_643 SRR062743_115 SRR062790_291 SRR062705_252 SRR062705_302 SRR062705_449 SRR062809_306 SRR062897_375 SRR062969_561 SRR062706_445 SRR062706_517 SRR062706_656 SRR062883_72 SRR062893_431 SRR063055_67 SRR062727_8 SRR062792_179 SRR063040_673 SRR062736_490 SRR062878_351 SRR062969_407 SRR062724_1 SRR062770_693 SRR063049_666 SRR062706_599 SRR062904_162 SRR062904_356 SRR062736_436 SRR062736_619 SRR063060_100 SRR062724_459 SRR062725_611 SRR062792_226 SRR062724_275 SRR063059_31 SRR063060_102 SRR062725_639 SRR062738_9 SRR063008_484 SRR062736_268 SRR062878_522 SRR063040_278 SRR062792_16 SRR062792_454 SRR063040_528 SRR062770_652 SRR062881_85 SRR062883_371 SRR062903_634 SRR063008_313 SRR063040_568 SRR062736_458 SRR062792_551 SRR063049_394 SRR062762_584 SRR062976_590 SRR063008_127 SRR062743_626 SRR062904_249 SRR062904_666 SRR062749_527 SRR062770_393 SRR062792_139 SRR062743_423 SRR062862_57 SRR062897_586 SRR062770_691 SRR062893_108 SRR062976_1 SRR062770_124 SRR063049_99 SRR063059_601 SRR062881_211 SRR062904_140 SRR063008_254 SRR062749_35 SRR063040_194 SRR063059_653 SRR062743_653 SRR062896_37 SRR062896_162 SRR062762_569 SRR062861_277 SRR062735_31 SRR062787_323 SRR062787_550 SRR063055_343 SRR062749_432 SRR062949_353 SRR062735_2 SRR062792_499 SRR062904_303 SRR062735_457 SRR062792_346 SRR062809_78 SRR063040_377 SRR062904_39 SRR063055_15 SRR063055_295 SRR062751_352 SRR062778_498 SRR062838_3 SRR062853_419 SRR063019_62 SRR063019_287 SRR062759_274 SRR062865_126 SRR062907_110 SRR062865_226 SRR062936_676 SRR062998_174 SRR062773_306 SRR062795_465 SRR062959_627 SRR062872_491 SRR062907_312 SRR062984_173 SRR062927_341 SRR062934_209 SRR063029_124 SRR062907_107 SRR062934_140 SRR063019_520 SRR062903_392 SRR062904_87 SRR063059_675 SRR062778_285 SRR062781_98 SRR062949_402 SRR062787_639 SRR062867_409 SRR062966_658 SRR062959_192 SRR063019_589 SRR063034_588 SRR062907_645 SRR062927_530 SRR062940_293 SRR062782_19 SRR062852_656 SRR062918_151 SRR062787_497 SRR062966_140 SRR063029_141 SRR062795_227 SRR062864_22 SRR062907_514 SRR062868_71 SRR062911_321 SRR062911_469 SRR062796_564 SRR062852_530 SRR062959_431 SRR062795_596 SRR062798_350 SRR062911_341 SRR062787_360 SRR062787_409 SRR062787_492 SRR062787_648 SRR062867_429 SRR062949_487 SRR062787_673 SRR062966_4 SRR062966_669 SRR062887_529 SRR062944_423 SRR063006_574 SRR062790_413 SRR062790_534 SRR062790_604 SRR062887_88 SRR063025_440 SRR063025_651 SRR062862_288 SRR063059_627 SRR063060_220 SRR062792_374 SRR062881_362 SRR062897_541 SRR062949_13 SRR062984_67 SRR063034_319 SRR062883_445 SRR063008_278 SRR063008_419 SRR062911_353 SRR062953_166 SRR063013_675 SRR062911_123 SRR062911_478 SRR062927_481 SRR062861_49 SRR062861_458 SRR062861_690 SRR062861_48 SRR062861_128 SRR062861_434 SRR062861_326 SRR062861_512 SRR062861_676 SRR062861_398 SRR062861_436 SRR062861_655 SRR062862_262 SRR062976_212 SRR063059_608 SRR063008_424 SRR063008_449 SRR063059_22 SRR063008_143 SRR063008_190 SRR063059_373 SRR062878_581 SRR062881_599 SRR062904_660 SRR062872_437 SRR062872_674 SRR062934_655 SRR062966_455 SRR062966_614 SRR063029_102 SRR062872_429 SRR062936_360 SRR062955_433 SRR062893_565 SRR062904_278 SRR062907_426 SRR062887_599 SRR062944_288 SRR062963_589 SRR062887_600 SRR062944_319 SRR063025_104 SRR062896_185 SRR062896_266 SRR062904_308 SRR062897_560 SRR062897_690 SRR062875_681 SRR062916_372 SRR062916_406 SRR062966_490 SRR062936_483 SRR062940_543 SRR063019_322 SRR062944_350 SRR063006_6 SRR063025_202 SRR063013_325 SRR063013_425 SRR063031_677 SRR062959_112 SRR062998_531 SRR062874_368 SRR062960_356 SRR062960_595 SRR062960_666 SRR062963_504 SRR063006_393 SRR063006_634 SRR062997_402 SRR062997_470 SRR062997_586 SRR062999_582 SRR062999_585 SRR063049_667 SRR063019_240 SRR063019_514 SRR063019_691 SRR062787_461 SRR062788_357 SRR062701_261 SRR062949_688 SRR062670_294 SRR062867_356 SRR062763_364 SRR062781_81 SRR062787_559 SRR063029_627 SRR062778_256 SRR062867_507 SRR062701_606 SRR062778_493 SRR062701_526 SRR062867_382 SRR062670_567 SRR062763_193 SRR062966_64 SRR063029_49 SRR062670_481 SRR062966_469 SRR062949_676 SRR063050_664 SRR062757_299 SRR062767_231 SRR062747_156 SRR062747_559 SRR062675_530 SRR062902_259 SRR062675_510 SRR062902_574 SRR062675_466 SRR062747_44 SRR062675_443 SRR062997_519 SRR062675_294 SRR062902_358 SRR062747_262 SRR062747_340 SRR062675_287 SRR062747_83 SRR062997_413 SRR062997_570 SRR062902_426 SRR062997_96 SRR062747_129 SRR062747_572 SRR062675_636 SRR062747_565 SRR062675_604 SRR062747_242 SRR062747_70 SRR062747_368 SRR062701_181 SRR062778_591 SRR062916_418 SRR063009_194 SRR062963_1 SRR062963_385 SRR062703_241 SRR062944_16 SRR062703_652 SRR062887_678 SRR062887_613 SRR062963_676 SRR062703_665 SRR062944_543 SRR062963_192 SRR063006_658 SRR062703_538 SRR062963_39 SRR062944_6 SRR062963_371 SRR062792_538 SRR062904_237 SRR063008_390 SRR063008_436 SRR062705_349 SRR062893_390 SRR062861_92 SRR062861_274 SRR062762_443 SRR062893_267 SRR062852_142 SRR062710_556 SRR062767_358 SRR062795_24 SRR062757_558 SRR062773_438 SRR062786_230 SRR062838_541 SRR062911_189 SRR062918_80 SRR062869_222 SRR062936_256 SRR062795_60 SRR062795_151 SRR062777_91 SRR062934_233 SRR062798_691 SRR062936_73 SRR062759_459 SRR062934_375 SRR062763_409 SRR062949_503 SRR062701_492 SRR062787_145 SRR062753_205 SRR062781_262 SRR062759_39 SRR062787_10 SRR062867_159 SRR062949_635 SRR062984_395 SRR063013_13 SRR062787_515 SRR063029_273 SRR062701_617 SRR062787_582 SRR062963_107 SRR062963_598 SRR062703_80 SRR062703_175 SRR062944_355 SRR062963_194 SRR062944_301 SRR063025_458 SRR062790_522 SRR062790_687 SRR062887_691 SRR062963_501 SRR062944_444 SRR062944_571 SRR062887_158 SRR063025_317 SRR062703_395 SRR063006_100 SRR062944_689 SRR063006_343 SRR062703_425 SRR063006_273 SRR062706_482 SRR063049_36 SRR062762_50 SRR062762_538 SRR062705_74 SRR062705_592 SRR062736_595 SRR063060_257 SRR062743_195 SRR062861_543 SRR062862_414 SRR062878_361 SRR062743_498 SRR062897_8 SRR062736_688 SRR062792_290 SRR062706_565 SRR062893_436 SRR062792_362 SRR062903_241 SRR062724_436 SRR062974_684 SRR062724_674 SRR062969_220 SRR062883_690 SRR063055_171 SRR062770_477 SRR062878_84 SRR062724_147 SRR062770_396 SRR062881_326 SRR062897_434 SRR062725_247 SRR062792_586 SRR062809_387 SRR062809_635 SRR062770_608 SRR062999_379 SRR062734_329 SRR062764_633 SRR062734_240 SRR062734_491 SRR062734_548 SRR062734_652 SRR062734_91 SRR062734_290 SRR062903_291 SRR062976_545 SRR062748_131 SRR062748_594 SRR062738_121 SRR063040_332 SRR062903_418 SRR062904_447 SRR062762_2 SRR062762_430 SRR062904_88 SRR063059_146 SRR062976_87 SRR062999_167 SRR062762_583 SRR062762_686 SRR062893_527 SRR062949_23 SRR062743_72 SRR062762_521 SRR062861_429 SRR063055_662 SRR062776_58 SRR062862_236 SRR062773_86 SRR062872_108 SRR062751_378 SRR062751_505 SRR062853_431 SRR062710_147 SRR062781_379 SRR063013_30 SRR062777_89 SRR062911_178 SRR062798_362 SRR062940_509 SRR062907_455 SRR062940_69 SRR062911_300 SRR063011_617 SRR062927_61 SRR063031_511 SRR062765_180 SRR062715_603 SRR062759_605 SRR062778_36 SRR062781_607 SRR063034_393 SRR062792_563 SRR063040_354 SRR062862_392 SRR063060_163 SRR062794_306 SRR063055_674 SRR062903_415 SRR062904_34 SRR062787_435 SRR062966_671 SRR062998_93 SRR063009_308 SRR062764_484 SRR063009_168 SRR063009_212 SRR063009_327 SRR062998_443 SRR063009_48 SRR063009_45 SRR063009_221 SRR062998_412 SRR063009_22 SRR062940_467 SRR062715_624 SRR062773_359 SRR062953_498 SRR062781_291 SRR062786_202 SRR062911_327 SRR062918_272 SRR062769_267 SRR062769_600 SRR062769_442 SRR062769_450 SRR062976_106 SRR063055_147 SRR062792_219 SRR063049_596 SRR062796_301 SRR062934_334 SRR062853_328 SRR062927_583 SRR062852_436 SRR062852_493 SRR062927_109 SRR063050_556 SRR063049_278 SRR063055_566 SRR062881_401 SRR062903_284 SRR062792_182 SRR063040_429 SRR062795_485 SRR063031_482 SRR062781_319 SRR062984_237 SRR062778_647 SRR063029_39 SRR062795_226 SRR062911_609 SRR062781_557 SRR062966_454 SRR062787_419 SRR062949_151 SRR062786_495 SRR062795_618 SRR062853_62 SRR063034_153 SRR062865_318 SRR062872_14 SRR062872_417 SRR062934_207 SRR062865_14 SRR062715_148 SRR063050_3 SRR063050_22 SRR062787_599 SRR062984_557 SRR062787_373 SRR063031_623 SRR063025_61 SRR063025_119 SRR062790_81 SRR062790_657 SRR062809_543 SRR063060_608 SRR062999_192 SRR063049_63 SRR062881_445 SRR062893_466 SRR062794_44 SRR062794_437 SRR062853_127 SRR063013_412 SRR062796_112 SRR062796_480 SRR062936_578 SRR062801_150 SRR062911_408 SRR062934_451 SRR062976_309 SRR063049_349 SRR062940_47 SRR062984_3 SRR062865_398 SRR062918_279 SRR062861_270 SRR062861_574 SRR062861_524 SRR062861_604 SRR062861_226 SRR062861_467 SRR063055_296 SRR063055_461 SRR062881_330 SRR062899_525 SRR062883_216 SRR062903_58 SRR062934_463 SRR063050_346 SRR062864_534 SRR062872_152 SRR062872_261 SRR063019_415 SRR062949_323 SRR062984_315 SRR062966_153 SRR063013_169 SRR062966_92 SRR062966_117 SRR062868_447 SRR063034_321 SRR062940_534 SRR062998_577 SRR062976_401 SRR062735_318 SRR062903_201 SRR063060_485 SRR062878_417 SRR062883_665 SRR062897_325 SRR062903_12 SRR062893_361 SRR063049_205 SRR062735_403 SRR062890_485 SRR062976_238 SRR062999_78 SRR062904_440 SRR063040_444 SRR062963_111 SRR062963_254 SRR062887_257 SRR062887_422 SRR062887_686 SRR063025_213 SRR062887_680 SRR063025_615 SRR062944_96 SRR062944_173 SRR062944_373 SRR062963_172 SRR062944_61 SRR062944_331 SRR063025_14 SRR063025_560 SRR063006_250 SRR063006_441 SRR063055_132 SRR063055_571 SRR062897_480 SRR063040_574 SRR062897_118 SRR063008_524 SRR062904_166 SRR062904_352 SRR062997_102 SRR062997_643 SRR063059_595 SRR062812_593 SRR062976_408 SRR063060_560 SRR062949_600 SRR063050_523 SRR063034_185 SRR063050_4 SRR062984_652 SRR063034_546 SRR062927_531 SRR062680_674 SRR062959_194 SRR062801_310 SRR062949_29 SRR063034_159 SRR063006_516 SRR063025_577 SRR062944_620 SRR062963_290 SRR063025_92 SRR063025_322 SRR062944_649 SRR063006_291 SRR062949_448 SRR062990_34 SRR063006_157 SRR063025_39 SRR063025_180 SRR063025_588 SRR063029_193 SRR063029_271 SRR062969_192 SRR062969_570 SRR063031_67 SRR063034_537 SRR063025_56 SRR063025_155 SRR063025_391 SRR063025_592 SRR063034_564 SRR063034_646 SRR063040_645 SRR062974_334 SRR063055_135 SRR063055_663 SRR062670_453 SRR062670_213 SRR062787_496 SRR062867_25 SRR062670_513 SRR062670_354 SRR062949_382 SRR062949_414 SRR062966_310 SRR062966_444 SRR062867_344 SRR062701_582 SRR062670_597 SRR062763_378 SRR062670_520 SRR062670_538 SRR063029_602 SRR062701_263 SRR062781_317 SRR062701_43 SRR062787_608 SRR063013_487 SRR062670_224 SRR062696_647 SRR062751_640 SRR062864_36 SRR062934_438 SRR062907_649 SRR062675_327 SRR062675_374 SRR062675_247 SRR062675_350 SRR062997_390 SRR062675_508 SRR062902_179 SRR062747_388 SRR062675_409 SRR062747_128 SRR062997_95 SRR062747_459 SRR062997_494 SRR062902_323 SRR062747_458 SRR062747_332 SRR062997_171 SRR062747_395 SRR062902_511 SRR062997_176 SRR062747_374 SRR062997_474 SRR062747_195 SRR062902_271 SRR062701_689 SRR062679_300 SRR062763_183 SRR062781_610 SRR062757_506 SRR062787_30 SRR062787_674 SRR062984_247 SRR062787_252 SRR062684_614 SRR063025_502 SRR062944_12 SRR062703_76 SRR062703_299 SRR062963_549 SRR063025_455 SRR062944_451 SRR062887_501 SRR062684_608 SRR062790_581 SRR062736_416 SRR062748_166 SRR062748_345 SRR062736_541 SRR062687_654 SRR063040_400 SRR062687_428 SRR062893_382 SRR062736_152 SRR062861_254 SRR062767_131 SRR062782_614 SRR062778_142 SRR062782_82 SRR062936_485 SRR062696_88 SRR062698_377 SRR062759_124 SRR062701_291 SRR062787_134 SRR062787_213 SRR062787_401 SRR063013_515 SRR062777_591 SRR062867_662 SRR062787_115 SRR062787_685 SRR062763_630 SRR062763_142 SRR062787_136 SRR062787_397 SRR062867_379 SRR062949_103 SRR062781_682 SRR062966_652 SRR062867_292 SRR062763_257 SRR062701_659 SRR062963_94 SRR062944_412 SRR062944_296 SRR062944_82 SRR062944_147 SRR063006_463 SRR062963_163 SRR063006_168 SRR062887_684 SRR062963_247 SRR062944_354 SRR062790_479 SRR062963_296 SRR062944_67 SRR062735_499 SRR062762_210 SRR063059_629 SRR062897_66 SRR062893_404 SRR062743_280 SRR062904_414 SRR062748_257 SRR063059_253 SRR062794_260 SRR062705_300 SRR063055_125 SRR062706_558 SRR062706_388 SRR062706_663 SRR062738_527 SRR063040_170 SRR062762_37 SRR062736_320 SRR062710_607 SRR062999_110 SRR062727_318 SRR062903_679 SRR062862_551 SRR063059_33 SRR062725_421 SRR063040_111 SRR063049_210 SRR062736_386 SRR063060_382 SRR063059_392 SRR062734_524 SRR062734_448 SRR062734_593 SRR062734_611 SRR062734_304 SRR062734_159 SRR062734_660 SRR062734_603 SRR062734_437 SRR062734_424 SRR062734_347 SRR062734_665 SRR062734_210 SRR062735_617 SRR062893_402 SRR062903_481 SRR062762_41 SRR062883_479 SRR063040_375 SRR062738_539 SRR063059_353 SRR063059_336 SRR062883_292 SRR063055_214 SRR062776_246 SRR062776_477 SRR062743_405 SRR062743_680 SRR062776_177 SRR062861_621 SRR062749_286 SRR062893_493 SRR062735_42 SRR062861_392 SRR062743_558 SRR062861_602 SRR062762_512 SRR062861_244 SRR062743_635 SRR062861_535 SRR062747_24 SRR062747_595 SRR062747_235 SRR062902_118 SRR062902_671 SRR062747_433 SRR062747_680 SRR062902_37 SRR062747_547 SRR062747_638 SRR062747_548 SRR062747_154 SRR062997_264 SRR062902_565 SRR062902_412 SRR062902_488 SRR062861_373 SRR062762_135 SRR062861_527 SRR062893_648 SRR062861_97 SRR062861_40 SRR062749_311 SRR062976_139 SRR062976_638 SRR062749_154 SRR062878_413 SRR062893_192 SRR062762_224 SRR062751_489 SRR062751_687 SRR062853_140 SRR062990_252 SRR062753_629 SRR062869_658 SRR062867_639 SRR062764_353 SRR062778_319 SRR062911_234 SRR062936_634 SRR063019_402 SRR062852_223 SRR062927_658 SRR062778_606 SRR062867_55 SRR062778_487 SRR063040_158 SRR063060_253 SRR062762_622 SRR062809_83 SRR062940_163 SRR063029_361 SRR062867_517 SRR063029_389 SRR062787_615 SRR062787_256 SRR062966_586 SRR062787_181 SRR063013_601 SRR062867_649 SRR062966_534 SRR063029_406 SRR062966_59 SRR062998_69 SRR063009_99 SRR063009_661 SRR063009_164 SRR062998_367 SRR062764_522 SRR063009_691 SRR062764_495 SRR062998_533 SRR063009_597 SRR062767_472 SRR062767_86 SRR062940_651 SRR062998_108 SRR062868_321 SRR062903_355 SRR062862_192 SRR063040_466 SRR062792_326 SRR062777_488 SRR062777_312 SRR062777_332 SRR062777_390 SRR063013_24 SRR062781_441 SRR062778_656 SRR062865_63 SRR062867_62 SRR062949_322 SRR062867_618 SRR062801_159 SRR062782_621 SRR062786_452 SRR062940_297 SRR062936_620 SRR062785_313 SRR062966_381 SRR062853_499 SRR062949_258 SRR062787_357 SRR062787_239 SRR062966_481 SRR062787_173 SRR062788_94 SRR062966_642 SRR062966_287 SRR062787_245 SRR062966_256 SRR062966_684 SRR062867_92 SRR062966_239 SRR062787_407 SRR062787_383 SRR062790_666 SRR063006_575 SRR062790_673 SRR062963_548 SRR062944_377 SRR063025_525 SRR062790_648 SRR062790_475 SRR063060_541 SRR062897_581 SRR062878_251 SRR062904_232 SRR062794_439 SRR062794_390 SRR062794_409 SRR063034_473 SRR062794_361 SRR062897_137 SRR062897_4 SRR062794_223 SRR062852_536 SRR062959_377 SRR062867_318 SRR062818_6 SRR063034_483 SRR062927_568 SRR063034_492 SRR062869_392 SRR062984_260 SRR062897_577 SRR062976_664 SRR063055_325 SRR062902_180 SRR062852_617 SRR063050_549 SRR062911_24 SRR062852_598 SRR062715_525 SRR062853_442 SRR062911_167 SRR062861_620 SRR062976_488 SRR062861_417 SRR062861_288 SRR062861_257 SRR062861_61 SRR062896_563 SRR062976_90 SRR062861_445 SRR062861_558 SRR062861_650 SRR062861_659 SRR062861_580 SRR062896_181 SRR062893_409 SRR062896_391 SRR062896_628 SRR062861_227 SRR062878_149 SRR063040_151 SRR062904_22 SRR062883_120 SRR062893_612 SRR062862_300 SRR063009_560 SRR062927_460 SRR062865_355 SRR062949_481 SRR062966_546 SRR062907_501 SRR062940_621 SRR062680_580 SRR063031_586 SRR063031_579 SRR062984_436 SRR062966_279 SRR063013_232 SRR062966_607 SRR062927_434 SRR062918_495 SRR062966_317 SRR063034_509 SRR062936_378 SRR062869_429 SRR062911_361 SRR062869_589 SRR062869_482 SRR063050_489 SRR062909_573 SRR063009_686 SRR062907_291 SRR063031_173 SRR062875_600 SRR062875_608 SRR062878_291 SRR062875_210 SRR062878_515 SRR063040_169 SRR063055_441 SRR062893_424 SRR062883_323 SRR062883_246 SRR062883_586 SRR062883_595 SRR062883_616 SRR062931_272 SRR062887_358 SRR062944_684 SRR062963_437 SRR063025_559 SRR062944_474 SRR062963_411 SRR063024_40 SRR063006_607 SRR063006_492 SRR062963_255 SRR062887_671 SRR063059_489 SRR062904_252 SRR062904_583 SRR062897_201 SRR062976_438 SRR062893_613 SRR062893_592 SRR062896_490 SRR062903_233 SRR062904_48 SRR062897_454 SRR062969_499 SRR062997_91 SRR062902_528 SRR062902_453 SRR062902_367 SRR062904_195 SRR063049_125 SRR062907_636 SRR062788_258 SRR062936_384 SRR062911_586 SRR062927_248 SRR062936_369 SRR063019_529 SRR062963_191 SRR062959_223 SRR062936_191 SRR063006_496 SRR062940_665 SRR063025_404 SRR063025_290 SRR063025_491 SRR063025_183 SRR063025_7 SRR063006_60 SRR062963_308 SRR063025_586 SRR063029_671 SRR063029_258 SRR062966_73 SRR063011_419 SRR062960_320 SRR062960_593 SRR063025_519 SRR063006_500 SRR062963_543 SRR063025_212 SRR063006_29 SRR063025_25 SRR063025_286 SRR063025_102 SRR063025_618 SRR062963_289 SRR062966_97 SRR063049_316 SRR062969_538 SRR062969_485 SRR063040_261 SRR062969_542 SRR062969_516 SRR062735_297 SRR063013_623 SRR063013_145 SRR062997_469 SRR062997_690 SRR062997_395 SRR062997_557 SRR062998_633 SRR063009_441 SRR062998_325 SRR062998_517 SRR063009_688 SRR063009_604 SRR063009_649 SRR063060_535 SRR063006_675 SRR063006_425 SRR063025_534 SRR063025_280 SRR063049_217 SRR063008_407 SRR063009_262 SRR063009_446 SRR063009_676 SRR063009_643 SRR063029_635 SRR063013_661 SRR063050_358 SRR063015_587 SRR063025_561 SRR063025_143 SRR063025_459 SRR063040_223 SRR063031_455 SRR063034_520 SRR063055_267 SRR063059_52 SRR063049_529 SRR063050_290 SRR063050_323 SRR063055_226 SRR063055_501 SRR063055_554 SRR063059_634 SRR062869_28 SRR062698_189 SRR062698_571 SRR062675_131 SRR062675_165 SRR062684_72 SRR062698_180 SRR062698_556 SRR062706_533 SRR062735_419 SRR062743_176 SRR062743_51 SRR062764_61 SRR062776_243 SRR062776_503 SRR062790_315 SRR062833_128 SRR062869_565 SRR062878_250 SRR062869_61 SRR062869_561 SRR062953_54 SRR062953_324 SRR062953_524 SRR062764_430 SRR062960_214 SRR063029_19 SRR062853_108 SRR062853_543 SRR062998_358 SRR062853_623 SRR062867_543 SRR062878_617 SRR062757_456 SRR062798_87 SRR062673_13 SRR062696_361 SRR062715_305 SRR062727_337 SRR062765_325 SRR062765_629 SRR062767_174 SRR062777_254 SRR062785_556 SRR062787_156 SRR062787_431 SRR062787_521 SRR062792_32 SRR062796_67 SRR062798_484 SRR062861_378 SRR062862_514 SRR062864_539 SRR062869_30 SRR062883_30 SRR062883_61 SRR062890_198 SRR062896_453 SRR062904_298 SRR062904_79 SRR062909_347 SRR062934_526 SRR062959_82 SRR062966_3 SRR062999_72 SRR063008_534 SRR063008_577 SRR063013_34 SRR063040_110 SRR063040_393 SRR062911_30 SRR062918_218 SRR062949_1 SRR063050_495 SRR062875_17 SRR062890_35 SRR062765_79 SRR062868_35 SRR062861_217 SRR062864_181 SRR062918_263 SRR062861_408 SRR062861_576 SRR062861_67 SRR062944_46 SRR062679_479 SRR062679_414 SRR062838_531 SRR062675_57 SRR062679_297 SRR062684_248 SRR062727_137 SRR062727_159 SRR062767_399 SRR062679_522 SRR062684_53 SRR062734_262 SRR062734_341 SRR062735_244 SRR062749_299 SRR062764_411 SRR062770_229 SRR062770_350 SRR062776_261 SRR062787_287 SRR062790_558 SRR062868_153 SRR062875_518 SRR062887_431 SRR062909_492 SRR063009_90 SRR063049_281 SRR062767_467 SRR062916_107 SRR063031_225 SRR062679_602 SRR062990_216 SRR062801_342 SRR062909_246 SRR062747_607 SRR062864_33 SRR062684_576 SRR062862_203 SRR062875_84 SRR062974_475 SRR062868_209 SRR062868_474 SRR062872_370 SRR062872_392 SRR062881_123 SRR062893_184 SRR062897_77 SRR062902_408 SRR062907_3 SRR062916_211 SRR062918_30 SRR062883_341 SRR062897_621 SRR062903_338 SRR062904_2 SRR062927_43 SRR062893_164 SRR062896_491 SRR062896_650 SRR062934_328 SRR062944_515 SRR062953_517 SRR062963_348 SRR062966_154 SRR062976_102 SRR062998_255 SRR062998_380 SRR063006_184 SRR063006_329 SRR063006_350 SRR063006_370 SRR063006_485 SRR063006_596 SRR063006_639 SRR063006_640 SRR063009_583 SRR063019_144 SRR063029_663 SRR062944_133 SRR062684_484 SRR062687_258 SRR062696_183 SRR062705_280 SRR062706_397 SRR062725_634 SRR062868_327 SRR062940_486 SRR062960_554 SRR062963_532 SRR062963_80 SRR062998_208 SRR063008_574 SRR062670_110 SRR062670_436 SRR062670_590 SRR062673_183 SRR062675_175 SRR062675_349 SRR062675_465 SRR062679_361 SRR062687_80 SRR062695_487 SRR062698_257 SRR062703_356 SRR062703_522 SRR062725_154 SRR062725_169 SRR062725_353 SRR062725_495 SRR062727_448 SRR062734_160 SRR062734_301 SRR062734_402 SRR062736_184 SRR062736_322 SRR062736_7 SRR062738_296 SRR062743_538 SRR062747_121 SRR062747_538 SRR062749_356 SRR062751_233 SRR062751_288 SRR062751_503 SRR062757_353 SRR062764_356 SRR062764_650 SRR062765_461 SRR062770_223 SRR062770_269 SRR062773_404 SRR062778_253 SRR062778_452 SRR062778_458 SRR062778_485 SRR062781_632 SRR062782_26 SRR062782_478 SRR062782_550 SRR062782_635 SRR062786_276 SRR062787_334 SRR062787_65 SRR062790_114 SRR062790_219 SRR062790_229 SRR062790_234 SRR062790_329 SRR062792_549 SRR062795_490 SRR062795_76 SRR062796_124 SRR062796_689 SRR062798_81 SRR062801_676 SRR062809_466 SRR062852_175 SRR062861_407 SRR062865_520 SRR062867_422 SRR062867_468 SRR062868_516 SRR062872_195 SRR062872_557 SRR062881_139 SRR062887_128 SRR062887_165 SRR062887_209 SRR062887_303 SRR062887_488 SRR062887_58 SRR062903_260 SRR062904_355 SRR062907_337 SRR062909_115 SRR062911_414 SRR062918_171 SRR062927_139 SRR062927_249 SRR062927_627 SRR062934_11 SRR062934_358 SRR062934_638 SRR062944_332 SRR062944_643 SRR062949_372 SRR062959_306 SRR062963_134 SRR062963_601 SRR062969_624 SRR062976_630 SRR062998_259 SRR062998_410 SRR063006_188 SRR063006_324 SRR063006_637 SRR063008_637 SRR063009_241 SRR063009_409 SRR063009_429 SRR063009_503 SRR063013_224 SRR063013_228 SRR063013_667 SRR063025_153 SRR063025_274 SRR063025_453 SRR063028_391 SRR063031_175 SRR063031_210 SRR063049_439 SRR063050_336 SRR063055_423 SRR063059_24 SRR063059_463 SRR063059_611 SRR062944_556 SRR063006_307 SRR062703_178 SRR062881_614 SRR062767_123 SRR062706_595 SRR062724_207 SRR062976_267 SRR062966_149 SRR063050_113 SRR062960_691 SRR063006_464 SRR063025_604 SRR063009_179 SRR063059_422 SRR062927_369 SRR062984_687 SRR063009_184 SRR062753_230 SRR062670_117 SRR062753_241 SRR063009_626 SRR062761_5 SRR062769_12 SRR062769_13 SRR062769_136 SRR062769_22 SRR062769_222 SRR062769_313 SRR062769_346 SRR062769_347 SRR062769_363 SRR062769_592 SRR062769_80 SRR062769_85 SRR062670_28 SRR062670_634 SRR062679_444 SRR062684_651 SRR062727_41 SRR062735_45 SRR062761_94 SRR062769_100 SRR062769_102 SRR062769_11 SRR062769_115 SRR062769_119 SRR062769_124 SRR062769_141 SRR062769_149 SRR062769_150 SRR062769_156 SRR062769_162 SRR062769_165 SRR062769_169 SRR062769_176 SRR062769_181 SRR062769_192 SRR062769_195 SRR062769_203 SRR062769_209 SRR062769_215 SRR062769_228 SRR062769_233 SRR062769_247 SRR062769_253 SRR062769_263 SRR062769_281 SRR062769_282 SRR062769_287 SRR062769_3 SRR062769_302 SRR062769_311 SRR062769_350 SRR062769_365 SRR062769_382 SRR062769_393 SRR062769_394 SRR062769_396 SRR062769_397 SRR062769_401 SRR062769_404 SRR062769_408 SRR062769_414 SRR062769_435 SRR062769_437 SRR062769_443 SRR062769_464 SRR062769_472 SRR062769_480 SRR062769_486 SRR062769_488 SRR062769_49 SRR062769_521 SRR062769_522 SRR062769_525 SRR062769_531 SRR062769_538 SRR062769_552 SRR062769_590 SRR062769_591 SRR062769_602 SRR062769_606 SRR062769_622 SRR062769_627 SRR062769_629 SRR062769_631 SRR062769_633 SRR062769_637 SRR062769_654 SRR062769_657 SRR062769_667 SRR062769_669 SRR062769_692 SRR062769_7 SRR062769_88 SRR062769_90 SRR062769_92 SRR062785_66 SRR062787_43 SRR062868_639 SRR062954_361 SRR062761_284 SRR062769_38 SRR062769_303 SRR062769_485 SRR062769_419 SRR062769_430 SRR062769_650 SRR062769_537 SRR062769_687 SRR062769_681 SRR062769_620 SRR062769_211 SRR062769_683 SRR063040_180 SRR063045_531 SRR063060_124 SRR062670_349 SRR062695_297 SRR062703_137 SRR062749_660 SRR062778_205 SRR062893_344 SRR062944_376 SRR062673_151 SRR062684_265 SRR062743_131 SRR062743_429 SRR062743_532 SRR062749_492 SRR062777_225 SRR062853_454 SRR062896_493 SRR062897_463 SRR062953_213 SRR062953_264 SRR062953_691 SRR062687_125 SRR062687_457 SRR062705_307 SRR062705_342 SRR062706_117 SRR062706_12 SRR062706_265 SRR062735_637 SRR062743_19 SRR062743_39 SRR062748_100 SRR062748_353 SRR062748_454 SRR062748_510 SRR062749_218 SRR062753_616 SRR062773_67 SRR062778_204 SRR062778_425 SRR062861_441 SRR062878_22 SRR062893_629 SRR062976_129 SRR062976_599 SRR062687_233 SRR062687_275 SRR062747_72 SRR062748_649 SRR062776_366 SRR062838_286 SRR062883_123 SRR062883_521 SRR062904_229 SRR063019_176 SRR062695_172 SRR062770_120 SRR062696_144 SRR062715_141 SRR062736_363 SRR062736_558 SRR062736_571 SRR062738_511 SRR062749_233 SRR062765_428 SRR062785_103 SRR062790_255 SRR062795_149 SRR062861_135 SRR062883_300 SRR062893_314 SRR062897_250 SRR062902_571 SRR062918_130 SRR063008_678 SRR063040_46 SRR063050_342 SRR062701_663 SRR062736_324 SRR062743_450 SRR062747_243 SRR062747_518 SRR062748_388 SRR062861_314 SRR062861_318 SRR062703_111 SRR062706_229 SRR062715_103 SRR062725_135 SRR062725_171 SRR062727_513 SRR062736_383 SRR062736_442 SRR062749_252 SRR062749_438 SRR062759_146 SRR062790_504 SRR062792_491 SRR062896_119 SRR062903_381 SRR062934_231 SRR063006_590 SRR063006_633 SRR063006_94 SRR063019_361 SRR062705_298 SRR062897_159 SRR062899_455 SRR062903_98 SRR062911_451 SRR062705_496 SRR062705_573 SRR062725_479 SRR062734_357 SRR062736_417 SRR062736_671 SRR062736_88 SRR062757_205 SRR062773_550 SRR062773_84 SRR062786_283 SRR062864_296 SRR062878_113 SRR063059_163 SRR062727_597 SRR062762_625 SRR062936_338 SRR062751_25 SRR062751_35 SRR062751_39 SRR062751_74 SRR062725_272 SRR062751_69 SRR062696_112 SRR062679_378 SRR062687_2 SRR062705_499 SRR062736_113 SRR062738_627 SRR062743_397 SRR062743_574 SRR062748_179 SRR062748_674 SRR062751_127 SRR062751_16 SRR062751_161 SRR062751_17 SRR062751_209 SRR062751_27 SRR062751_285 SRR062751_300 SRR062751_37 SRR062751_40 SRR062751_404 SRR062751_416 SRR062751_419 SRR062751_456 SRR062751_478 SRR062751_48 SRR062751_502 SRR062751_504 SRR062751_531 SRR062751_552 SRR062751_570 SRR062751_575 SRR062751_580 SRR062751_588 SRR062751_599 SRR062751_605 SRR062751_642 SRR062777_360 SRR062777_37 SRR062781_260 SRR062781_474 SRR062794_174 SRR062795_385 SRR062795_75 SRR062798_628 SRR062801_518 SRR062853_493 SRR062861_538 SRR062927_66 SRR062751_34 SRR062751_51 SRR062751_155 SRR062751_371 SRR062751_383 SRR062751_441 SRR062751_485 SRR062751_579 SRR062751_603 SRR062751_660 SRR062751_670 SRR062751_693 SRR062751_80 SRR062751_142 SRR062751_171 SRR062751_311 SRR062751_476 SRR062751_566 SRR062751_601 SRR062751_627 SRR062751_60 SRR062751_102 SRR062751_320 SRR062751_332 SRR062751_435 SRR062751_501 SRR062751_537 SRR062751_562 SRR062751_201 SRR062751_331 SRR062751_386 SRR062751_426 SRR062751_532 SRR062751_578 SRR062751_682 SRR062794_190 SRR063049_142 SRR062751_212 SRR062751_567 SRR062751_165 SRR062743_510 SRR062747_335 SRR062770_323 SRR062748_455 SRR062748_564 SRR062864_252 SRR062868_584 SRR062911_59 SRR062918_529 SRR063011_298 SRR062751_442 SRR062976_134 SRR062778_275 SRR062782_474 SRR062862_211 SRR062893_96 SRR062782_646 SRR062782_656 SRR062785_548 SRR062785_555 SRR062875_271 SRR062953_163 SRR062953_624 SRR062999_33 SRR062785_574 SRR062786_490 SRR062852_684 SRR062787_378 SRR062878_134 SRR062902_655 SRR062949_360 SRR062969_309 SRR062976_42 SRR062790_483 SRR062864_166 SRR063008_546 SRR063013_471 SRR062792_566 SRR062887_335 SRR062796_319 SRR062868_44 SRR063049_284 SRR063060_626 SRR062670_223 SRR062670_85 SRR062751_360 SRR062670_347 SRR062670_413 SRR062743_457 SRR062748_9 SRR062959_157 SRR062684_289 SRR062695_74 SRR062706_84 SRR062736_371 SRR062743_488 SRR062770_270 SRR062809_268 SRR063009_310 SRR062748_654 SRR062749_372 SRR062764_18 SRR062782_105 SRR062792_170 SRR062852_168 SRR062852_228 SRR062852_403 SRR062853_245 SRR062853_31 SRR062911_538 SRR062934_296 SRR062949_430 SRR062963_379 SRR062963_688 SRR063008_538 SRR063009_423 SRR063034_248 SRR063040_475 SRR062777_506 SRR062778_389 SRR062770_273 SRR062776_615 SRR062679_436 SRR062838_550 SRR062698_129 SRR062675_316 SRR062684_204 SRR062684_326 SRR062684_93 SRR062698_576 SRR062727_600 SRR062735_295 SRR062764_463 SRR062767_658 SRR062781_225 SRR062785_132 SRR062809_630 SRR062862_182 SRR062864_357 SRR062875_180 SRR062878_120 SRR062896_342 SRR062997_609 SRR062770_439 SRR062878_545 SRR062903_157 SRR062999_83 SRR063049_303 SRR062735_67 SRR062735_190 SRR062878_91 SRR062878_187 SRR062976_176 SRR062999_475 SRR063008_177 SRR063049_381 SRR062890_651 SRR062679_448 SRR062767_384 SRR062838_254 SRR062801_516 SRR062835_60 SRR062864_228 SRR062710_508 SRR062715_434 SRR062801_5 SRR062781_11 SRR062852_477 SRR062785_583 SRR062787_367 SRR062861_134 SRR062861_374 SRR063055_85 SRR062864_358 SRR062869_567 SRR062867_199 SRR062867_312 SRR063034_345 SRR062883_581 SRR062887_105 SRR062897_226 SRR062902_1 SRR062904_677 SRR062911_79 SRR062927_17 SRR062918_648 SRR062698_102 SRR062785_349 SRR062949_686 SRR063049_544 SRR062698_2 SRR062698_308 SRR062698_451 SRR062698_75 SRR062738_187 SRR062767_606 SRR062770_670 SRR062776_139 SRR062852_213 SRR062864_78 SRR062867_625 SRR062872_170 SRR062893_671 SRR062907_544 SRR062918_267 SRR062959_331 SRR063013_328 SRR063049_364 SRR062698_250 SRR062698_662 SRR062801_397 SRR062959_84 SRR063028_81 SRR062907_46 SRR062953_570 SRR062696_632 SRR062698_463 SRR062698_521 SRR062710_389 SRR062743_340 SRR062743_42 SRR062764_553 SRR062777_563 SRR062785_1 SRR062796_504 SRR062853_178 SRR062916_268 SRR062953_476 SRR062969_1 SRR062969_446 SRR062969_490 SRR062969_495 SRR062969_408 SRR062969_159 SRR062969_230 SRR062969_316 SRR062969_508 SRR062969_53 SRR062969_58 SRR062969_591 SRR062969_610 SRR062969_632 SRR062969_447 SRR063009_607 SRR063009_83 SRR062751_297 SRR062918_386 SRR063013_436 SRR063013_610 SRR063055_221 SRR062749_281 SRR063055_54 SRR062963_317 SRR062969_417 SRR063019_120 SRR063029_151 SRR062673_238 SRR062762_516 SRR062701_129 SRR062705_67 SRR062778_679 SRR063030_396 SRR062738_453 SRR062759_28 SRR062770_10 SRR062770_91 SRR062786_179 SRR062894_480 SRR062916_270 SRR062953_4 SRR063059_127 SRR062675_566 SRR062695_245 SRR063006_246 SRR062773_368 SRR062867_192 SRR062687_506 SRR062698_105 SRR062734_577 SRR062897_452 SRR062936_682 SRR063019_200 SRR062743_147 SRR062747_614 SRR062778_439 SRR062864_603 SRR062867_36 SRR063006_70 SRR062798_685 SRR062883_599 SRR062927_352 SRR062748_566 SRR062769_647 SRR062852_269 SRR062887_314 SRR062897_599 SRR062940_203 SRR062976_601 SRR063013_52 SRR062852_452 SRR062852_519 SRR062999_314 SRR062867_110 SRR062887_226 SRR062927_345 SRR062940_295 SRR062944_8 SRR062963_521 SRR063006_139 SRR062998_322 SRR062687_339 SRR062701_314 SRR062776_380 SRR062852_133 SRR063009_250 SRR062852_590 SRR062787_666 SRR062852_597 SRR062869_444 SRR062940_497 SRR062881_636 SRR062949_581 SRR062911_63 SRR062701_400 SRR062706_662 SRR062710_602 SRR062725_269 SRR062749_305 SRR062734_460 SRR062734_43 SRR062927_469 SRR062736_693 SRR062743_177 SRR062763_92 SRR062966_36 SRR062769_276 SRR062852_335 SRR062782_606 SRR062795_241 SRR062861_547 SRR062862_226 SRR062753_32 SRR062795_408 SRR062907_17 SRR062940_679 SRR062872_552 SRR062887_30 SRR063008_128 SRR062902_435 SRR062907_304 SRR062949_295 SRR062984_429 SRR062673_542 SRR062684_519 SRR062698_595 SRR062705_227 SRR062724_321 SRR062736_336 SRR062765_241 SRR062773_116 SRR062776_684 SRR062777_610 SRR062792_526 SRR062794_584 SRR062897_166 SRR062904_340 SRR062904_657 SRR062911_119 SRR063045_251 SRR063049_486 SRR062887_670 SRR063055_361 SRR062999_680 SRR062748_310 SRR062790_647 SRR062838_96 SRR062911_456 SRR062940_37 SRR062949_443 SRR063040_44 SRR063034_114 SRR062818_315 SRR062781_109 SRR062934_683 SRR062861_683 SRR062867_298 SRR062867_555 SRR062887_514 SRR063049_297 SRR062868_29 SRR062949_431 SRR063006_435 SRR063009_274 SRR063009_552 SRR062862_429 SRR062670_368 SRR062675_76 SRR062838_50 SRR062890_94 SRR062903_180 SRR063008_289 SRR062959_335 SRR062781_558 SRR062695_662 SRR062748_7 SRR062751_558 SRR062852_511 SRR062751_448 SRR062753_577 SRR062773_625 SRR062765_89 SRR063049_219 SRR062904_208 SRR062861_605 SRR062867_311 SRR062864_425 SRR062861_647 SRR062940_414 SRR062940_566 SRR062944_578 SRR062673_552 SRR062701_131 SRR062743_334 SRR062762_253 SRR062763_34 SRR062773_308 SRR062777_5 SRR062795_136 SRR062999_70 SRR063050_83 SRR062790_336 SRR062903_379 SRR062959_290 SRR062907_144 SRR063040_489 SRR062687_18 SRR063019_556 SRR062705_149 SRR062893_621 SRR062907_558 SRR062853_651 SRR062897_102 SRR062864_295 SRR062911_476 SRR062984_554 SRR062864_47 SRR062861_415 SRR062862_573 SRR062902_311 SRR062862_645 SRR062883_648 SRR062670_581 SRR062670_693 SRR062706_50 SRR062724_234 SRR062959_579 SRR063008_416 SRR062764_228 SRR062862_264 SRR063034_603 SRR062701_403 SRR062701_597 SRR062757_539 SRR062747_490 SRR062896_332 SRR063040_129 SRR063006_477 SRR062878_579 SRR062743_356 SRR062792_443 SRR062801_348 SRR062801_663 SRR062862_320 SRR062878_523 SRR062907_423 SRR062940_213 SRR062976_379 SRR062869_163 SRR062872_660 SRR062897_44 SRR062918_201 SRR062918_336 SRR062976_559 SRR062998_445 SRR063055_212 SRR062872_66 SRR062949_58 SRR062887_32 SRR062904_649 SRR062907_607 SRR062940_454 SRR063055_167 SRR062918_595 SRR062940_671 SRR062940_86 SRR063031_40 SRR062963_23 SRR062969_531 SRR062969_683 SRR062976_19 SRR062976_548 SRR062984_222 SRR063050_97 SRR063034_190 SRR063050_482 SRR062753_198 SRR062753_27 SRR062887_354 SRR062861_507 SRR062862_83 SRR062864_152 SRR062911_685 SRR062869_234 SRR062902_629 SRR062976_173 SRR062976_227 SRR062675_144 SRR062687_230 SRR062764_101 SRR062725_263 SRR062734_509 SRR062736_588 SRR062747_93 SRR062757_466 SRR062759_221 SRR062786_408 SRR062786_410 SRR062792_643 SRR062795_680 SRR062969_465 SRR062867_45 SRR062878_346 SRR062887_126 SRR062959_133 SRR062785_271 SRR062887_567 SRR062998_392 SRR062999_366 SRR062698_282 SRR062725_310 SRR062734_599 SRR062770_62 SRR062794_672 SRR062796_68 SRR062852_402 SRR062852_480 SRR062864_653 SRR062881_320 SRR062887_26 SRR063009_55 SRR062773_551 SRR063019_4 SRR062675_668 SRR062703_654 SRR062747_636 SRR062777_62 SRR062777_634 SRR062787_406 SRR062897_404 SRR062949_126 SRR062949_355 SRR062763_575 SRR062725_338 SRR062883_138 SRR062883_610 SRR062902_572 SRR062911_26 SRR062795_597 SRR062861_242 SRR062904_652 SRR062927_664 SRR062936_294 SRR062976_302 SRR063008_25 SRR062778_91 SRR062907_494 SRR062670_393 SRR062670_482 SRR062762_315 SRR062763_475 SRR062701_666 SRR062778_188 SRR063019_166 SRR062764_601 SRR062867_232 SRR063009_103 SRR062735_538 SRR062764_468 SRR062818_650 SRR062862_676 SRR062864_566 SRR062955_13 SRR062767_245 SRR062764_235 SRR062890_138 SRR062997_32 SRR062770_674 SRR062953_372 SRR062747_110 SRR062770_363 SRR062864_79 SRR062878_518 SRR062684_213 SRR062748_143 SRR062770_333 SRR062801_545 SRR062835_148 SRR062874_230 SRR062878_484 SRR062878_513 SRR062878_554 SRR062959_688 SRR062974_60 SRR062997_513 SRR062999_51 SRR062878_509 SRR063049_648 SRR062801_118 SRR062835_451 SRR062747_302 SRR062776_400 SRR062801_287 SRR062999_164 SRR062743_685 SRR062949_498 SRR063008_370 SRR062767_19 SRR062904_667 SRR062790_64 SRR063011_405 SRR062903_134 SRR062698_15 SRR062698_626 SRR062743_161 SRR062776_235 SRR062776_55 SRR062903_283 SRR062953_307 SRR062953_580 SRR062861_396 SRR062903_365 SRR062706_211 SRR062762_39 SRR062903_517 SRR062675_336 SRR062862_109 SRR062878_179 SRR062883_666 SRR062893_265 SRR063008_636 SRR063029_57 SRR063055_90 SRR062701_628 SRR062751_622 SRR062787_374 SRR062934_250 SRR062770_426 SRR063060_315 SRR062909_352 SRR062862_550 SRR063049_564 SRR062969_68 SRR062695_682 SRR062710_627 SRR062759_157 SRR062896_553 SRR062743_305 SRR062781_94 SRR062969_115 SRR062969_174 SRR062969_214 SRR062969_637 SRR062969_250 SRR062763_179 SRR062887_294 SRR062940_484 SRR062949_484 SRR062963_183 SRR063019_590 SRR062969_672 SRR062907_584 SRR062673_579 SRR062684_40 SRR062687_89 SRR062696_81 SRR062706_151 SRR062725_259 SRR062725_323 SRR062725_419 SRR062738_524 SRR062748_46 SRR062764_172 SRR062792_165 SRR062792_56 SRR062769_60 SRR062940_618 SRR062944_402 SRR062883_485 SRR062748_565 SRR062953_321 SRR063013_631 SRR062864_312 SRR062725_671 SRR062959_610 SRR062695_405 SRR062867_575 SRR062705_238 SRR062867_133 SRR062698_640 SRR062785_179 SRR062796_240 SRR062936_167 SRR062734_634 SRR062897_498 SRR062864_433 SRR062869_264 SRR062887_159 SRR062999_56 SRR063059_189 SRR062883_547 SRR062687_402 SRR062897_669 SRR062984_447 SRR062976_602 SRR062867_156 SRR062911_21 SRR062769_314 SRR062777_171 SRR062778_295 SRR062794_122 SRR062864_347 SRR062688_179 SRR062844_190 SRR062929_498 SRR062819_197 SRR062953_2 SRR062773_669 SRR062855_10 SRR062872_394 SRR062766_277 SRR062901_20 SRR062855_205 SRR062766_263 SRR062766_446 SRR062766_499 SRR062766_685 SRR062855_106 SRR062855_110 SRR062855_251 SRR062855_305 SRR062855_324 SRR062855_364 SRR062855_477 SRR062855_572 SRR062855_580 SRR062855_615 SRR062901_146 SRR062901_147 SRR062901_504 SRR062901_570 SRR062855_201 SRR062855_273 SRR062855_503 SRR062855_686 SRR062855_174 SRR062855_185 SRR062855_373 SRR062766_365 SRR062901_101 SRR062901_114 SRR062901_530 SRR062855_614 SRR062698_470 SRR062738_345 SRR062852_166 SRR062998_112 SRR062998_129 SRR062998_446 SRR063009_507 SRR062764_261 SRR062790_296 SRR062790_333 SRR063009_141 SRR063009_175 SRR062838_469 SRR062773_288 SRR062869_161 SRR062869_77 SRR063034_356 SRR062734_99 SRR062864_224 SRR062868_677 SRR062781_674 SRR062809_588 SRR062869_296 SRR062887_270 SRR062976_606 SRR062897_122 SRR062670_599 SRR062753_627 SRR062769_360 SRR062918_682 SRR063013_469 SRR062759_416 SRR062904_100 SRR063009_288 SRR063009_367 SRR063034_5 SRR062790_43 SRR062786_586 SRR062853_525 SRR062911_15 SRR062918_537 SRR062725_589 SRR062753_127 SRR063059_435 SRR062777_567 SRR062883_283 SRR062705_436 SRR062748_308 SRR062893_368 SRR062927_551 SRR063006_595 SRR063034_367 SRR062673_476 SRR062934_183 SRR062724_237 SRR062757_49 SRR062795_400 SRR062861_330 SRR062907_505 SRR062809_628 SRR062852_157 SRR062765_143 SRR063050_176 SRR062864_571 SRR062706_497 SRR062781_373 SRR062927_42 SRR063025_246 SRR062852_573 SRR062867_644 SRR062878_89 SRR062927_284 SRR062864_165 SRR062861_75 SRR062927_381 SRR063009_60 SRR062916_532 SRR062736_583 SRR062687_41 SRR063050_242 SRR062673_527 SRR062696_217 SRR062897_597 SRR062959_395 SRR062795_266 SRR062869_634 SRR062887_246 SRR062904_194 SRR062907_134 SRR063050_429 SRR062927_392 SRR063013_653 SRR063008_610 SRR062907_236 SRR062747_407 SRR062757_204 SRR062777_67 SRR062782_449 SRR063006_335 SRR062762_564 SRR062787_110 SRR063055_286 SRR063006_521 SRR062753_43 SRR062787_606 SRR062759_683 SRR062765_521 SRR062778_621 SRR062869_425 SRR062911_261 SRR062904_482 SRR062902_627 SRR062698_25 SRR062778_326 SRR062781_501 SRR062881_652 SRR062786_423 SRR062790_12 SRR062861_442 SRR063034_1 SRR062743_291 SRR062949_190 SRR062670_516 SRR063009_438 SRR062777_510 SRR062883_28 SRR062984_112 SRR062907_458 SRR062743_555 SRR062907_669 SRR062790_204 SRR063050_45 SRR063009_256 SRR062897_178 SRR062963_602 SRR062673_360 SRR062777_198 SRR062770_423 SRR062777_40 SRR062911_594 SRR063009_416 SRR062949_260 SRR062976_166 SRR062673_267 SRR062944_675 SRR062959_352 SRR062684_502 SRR062727_486 SRR062679_62 SRR062743_515 SRR062777_226 SRR062777_298 SRR062777_97 SRR062736_185 SRR062691_191 SRR063027_46 SRR062844_525 SRR062789_560 SRR062691_76 SRR062712_263 SRR062712_467 SRR062827_642 SRR062833_37 SRR062834_427 SRR062869_35 SRR062960_137 SRR062865_652 SRR062885_305 SRR062903_259 SRR062929_318 SRR062929_624 SRR062967_421 SRR062968_411 SRR063014_83 SRR063021_574 SRR062679_17 SRR062687_284 SRR062764_77 SRR062706_366 SRR062687_73 SRR062791_1 SRR062862_158 SRR062684_80 SRR062889_2 SRR062978_549 SRR062796_578 SRR062706_6 SRR062844_25 SRR062789_2 SRR062743_381 SRR062777_658 SRR062902_4 SRR062865_405 SRR062782_27 SRR062743_192 SRR062865_327 SRR062974_179 SRR062743_307 SRR062865_34 SRR062865_677 SRR063006_28 SRR062672_679 SRR062688_256 SRR062865_526 SRR062934_600 SRR062853_36 SRR062865_360 SRR062970_178 SRR062776_70 SRR062782_628 SRR062865_371 SRR062896_451 SRR062689_590 SRR062844_105 SRR062759_432 SRR062785_470 SRR062789_7 SRR063024_48 SRR062672_596 SRR062672_65 SRR062679_551 SRR062706_126 SRR062782_157 SRR062834_314 SRR062866_384 SRR062698_231 SRR062706_137 SRR062723_17 SRR062865_314 SRR062865_509 SRR062878_147 SRR062959_284 SRR063029_253 SRR062689_290 SRR062712_95 SRR062743_548 SRR062782_539 SRR062782_572 SRR062864_586 SRR062865_255 SRR062869_97 SRR062881_256 SRR062953_320 SRR063024_43 SRR062672_357 SRR062672_466 SRR062689_243 SRR062689_7 SRR062698_327 SRR062712_39 SRR062712_401 SRR062712_678 SRR062743_296 SRR062743_333 SRR062749_371 SRR062773_73 SRR062791_94 SRR062896_28 SRR062675_103 SRR062689_325 SRR062689_329 SRR062712_440 SRR062729_480 SRR062738_396 SRR062749_161 SRR062776_21 SRR062792_133 SRR062853_548 SRR062864_625 SRR062865_4 SRR062865_439 SRR062875_312 SRR062885_111 SRR062896_142 SRR062917_522 SRR063032_108 SRR063039_158 SRR062671_99 SRR062672_366 SRR062672_54 SRR062672_683 SRR062689_236 SRR062689_24 SRR062689_393 SRR062689_419 SRR062729_163 SRR062743_654 SRR062749_413 SRR062776_245 SRR062780_525 SRR062782_469 SRR062785_9 SRR062834_254 SRR062834_494 SRR062844_7 SRR062865_641 SRR062881_668 SRR062896_213 SRR062896_518 SRR062946_410 SRR062953_220 SRR062971_17 SRR062978_137 SRR062672_129 SRR062672_526 SRR062672_72 SRR062685_521 SRR062688_596 SRR062689_25 SRR062691_548 SRR062698_371 SRR062712_199 SRR062712_27 SRR062712_285 SRR062712_341 SRR062712_46 SRR062729_142 SRR062729_507 SRR062740_401 SRR062743_10 SRR062743_210 SRR062743_472 SRR062743_499 SRR062743_673 SRR062746_531 SRR062750_73 SRR062762_246 SRR062768_659 SRR062776_175 SRR062777_261 SRR062780_515 SRR062789_51 SRR062791_130 SRR062795_684 SRR062827_217 SRR062827_47 SRR062835_265 SRR062864_267 SRR062865_13 SRR062865_70 SRR062866_208 SRR062866_212 SRR062866_399 SRR062866_55 SRR062878_139 SRR062896_20 SRR062896_230 SRR062896_287 SRR062896_384 SRR062896_469 SRR062917_510 SRR062920_528 SRR062929_643 SRR062950_126 SRR062953_533 SRR062960_125 SRR062967_109 SRR062974_228 SRR062974_96 SRR063027_75 SRR063029_160 SRR063029_286 SRR062671_524 SRR062675_145 SRR062685_113 SRR062685_204 SRR062688_521 SRR062688_692 SRR062689_569 SRR062689_648 SRR062691_322 SRR062691_71 SRR062696_547 SRR062698_348 SRR062698_676 SRR062712_165 SRR062727_261 SRR062737_271 SRR062738_19 SRR062740_169 SRR062740_509 SRR062740_87 SRR062743_216 SRR062743_363 SRR062743_384 SRR062743_435 SRR062743_553 SRR062743_597 SRR062746_582 SRR062749_167 SRR062750_140 SRR062750_193 SRR062750_270 SRR062750_504 SRR062750_53 SRR062752_137 SRR062764_496 SRR062768_161 SRR062768_95 SRR062777_132 SRR062777_534 SRR062783_167 SRR062783_238 SRR062791_23 SRR062791_98 SRR062833_120 SRR062833_465 SRR062833_590 SRR062834_196 SRR062834_405 SRR062834_41 SRR062834_552 SRR062865_204 SRR062865_254 SRR062865_301 SRR062865_363 SRR062866_100 SRR062866_173 SRR062866_402 SRR062866_66 SRR062869_291 SRR062881_595 SRR062885_356 SRR062885_369 SRR062896_417 SRR062916_4 SRR062917_351 SRR062917_367 SRR062918_511 SRR062946_313 SRR062953_113 SRR062953_154 SRR062959_95 SRR062970_99 SRR062974_102 SRR062974_129 SRR062974_328 SRR063064_494 SRR062671_122 SRR062671_552 SRR062672_359 SRR062672_514 SRR062688_30 SRR062688_381 SRR062688_429 SRR062688_629 SRR062688_687 SRR062689_592 SRR062691_120 SRR062691_200 SRR062691_350 SRR062691_41 SRR062691_82 SRR062712_121 SRR062712_23 SRR062712_477 SRR062712_9 SRR062740_189 SRR062740_460 SRR062740_579 SRR062743_155 SRR062743_16 SRR062743_198 SRR062743_235 SRR062743_378 SRR062743_443 SRR062743_560 SRR062743_80 SRR062750_100 SRR062750_176 SRR062750_232 SRR062750_357 SRR062750_443 SRR062750_468 SRR062750_506 SRR062750_549 SRR062750_681 SRR062750_79 SRR062752_393 SRR062753_521 SRR062756_106 SRR062762_241 SRR062762_251 SRR062762_329 SRR062762_408 SRR062762_629 SRR062768_139 SRR062768_340 SRR062768_358 SRR062768_38 SRR062768_421 SRR062768_460 SRR062768_544 SRR062768_641 SRR062773_420 SRR062783_30 SRR062783_321 SRR062783_82 SRR062791_266 SRR062791_313 SRR062791_321 SRR062791_362 SRR062791_496 SRR062792_626 SRR062797_105 SRR062797_109 SRR062797_85 SRR062827_22 SRR062827_540 SRR062834_133 SRR062834_168 SRR062834_401 SRR062834_418 SRR062834_572 SRR062835_579 SRR062844_101 SRR062844_122 SRR062844_168 SRR062844_40 SRR062844_447 SRR062862_473 SRR062865_154 SRR062865_513 SRR062865_620 SRR062865_642 SRR062865_81 SRR062865_83 SRR062866_178 SRR062866_263 SRR062866_558 SRR062868_535 SRR062872_387 SRR062885_657 SRR062896_299 SRR062896_550 SRR062896_587 SRR062896_693 SRR062907_226 SRR062916_581 SRR062916_72 SRR062917_376 SRR062934_57 SRR062950_179 SRR062953_112 SRR062953_253 SRR062953_336 SRR062953_92 SRR062959_310 SRR062974_211 SRR062974_220 SRR062974_391 SRR062974_410 SRR063021_492 SRR063024_79 SRR063029_14 SRR063032_384 SRR063064_125 SRR063064_678 SRR062672_149 SRR062672_186 SRR062672_240 SRR062672_281 SRR062672_6 SRR062672_613 SRR062675_427 SRR062687_591 SRR062688_161 SRR062688_258 SRR062688_274 SRR062688_298 SRR062688_340 SRR062688_459 SRR062688_515 SRR062688_682 SRR062688_689 SRR062689_153 SRR062689_217 SRR062689_220 SRR062689_435 SRR062691_107 SRR062691_278 SRR062691_312 SRR062691_376 SRR062691_386 SRR062691_389 SRR062691_474 SRR062691_598 SRR062696_339 SRR062712_14 SRR062712_360 SRR062712_535 SRR062712_544 SRR062712_640 SRR062712_687 SRR062712_69 SRR062729_218 SRR062729_31 SRR062729_375 SRR062732_377 SRR062732_414 SRR062735_445 SRR062737_616 SRR062740_206 SRR062740_221 SRR062740_378 SRR062743_496 SRR062743_561 SRR062743_672 SRR062746_165 SRR062746_262 SRR062749_476 SRR062749_532 SRR062750_222 SRR062750_285 SRR062750_333 SRR062750_334 SRR062750_46 SRR062752_31 SRR062752_335 SRR062752_36 SRR062752_55 SRR062752_661 SRR062752_86 SRR062752_88 SRR062752_97 SRR062756_182 SRR062756_208 SRR062756_239 SRR062756_27 SRR062756_28 SRR062756_33 SRR062756_358 SRR062756_36 SRR062756_422 SRR062756_442 SRR062762_155 SRR062762_160 SRR062762_196 SRR062762_247 SRR062762_270 SRR062762_404 SRR062764_511 SRR062768_198 SRR062768_281 SRR062768_404 SRR062768_452 SRR062768_50 SRR062768_517 SRR062768_567 SRR062776_244 SRR062776_269 SRR062776_379 SRR062776_576 SRR062776_682 SRR062781_404 SRR062782_505 SRR062783_165 SRR062783_229 SRR062783_320 SRR062783_335 SRR062783_495 SRR062789_249 SRR062789_358 SRR062789_515 SRR062791_101 SRR062791_102 SRR062791_116 SRR062791_143 SRR062791_166 SRR062791_197 SRR062791_2 SRR062791_234 SRR062791_246 SRR062791_25 SRR062791_276 SRR062791_3 SRR062791_33 SRR062791_338 SRR062791_36 SRR062791_393 SRR062791_396 SRR062791_489 SRR062791_5 SRR062791_509 SRR062791_52 SRR062791_81 SRR062791_87 SRR062791_92 SRR062791_93 SRR062794_250 SRR062797_101 SRR062797_136 SRR062797_153 SRR062797_16 SRR062797_194 SRR062797_257 SRR062797_287 SRR062797_309 SRR062797_448 SRR062797_632 SRR062797_78 SRR062805_249 SRR062827_170 SRR062827_172 SRR062827_180 SRR062827_216 SRR062827_389 SRR062827_478 SRR062827_5 SRR062827_521 SRR062833_130 SRR062833_153 SRR062833_171 SRR062833_193 SRR062833_327 SRR062833_355 SRR062833_399 SRR062833_69 SRR062834_11 SRR062834_32 SRR062834_440 SRR062844_129 SRR062844_188 SRR062844_28 SRR062844_301 SRR062844_311 SRR062844_321 SRR062844_35 SRR062844_483 SRR062844_518 SRR062844_543 SRR062865_306 SRR062865_517 SRR062865_521 SRR062865_564 SRR062865_92 SRR062866_111 SRR062866_150 SRR062866_171 SRR062866_248 SRR062866_284 SRR062866_398 SRR062866_59 SRR062866_64 SRR062875_638 SRR062878_612 SRR062881_327 SRR062885_235 SRR062885_243 SRR062885_250 SRR062885_27 SRR062885_276 SRR062885_291 SRR062885_37 SRR062885_428 SRR062885_586 SRR062889_209 SRR062889_254 SRR062889_660 SRR062896_170 SRR062896_281 SRR062896_29 SRR062896_401 SRR062896_7 SRR062907_371 SRR062917_360 SRR062917_541 SRR062917_637 SRR062918_518 SRR062920_311 SRR062920_452 SRR062929_298 SRR062929_333 SRR062929_354 SRR062929_49 SRR062929_533 SRR062929_587 SRR062934_411 SRR062940_21 SRR062953_243 SRR062953_302 SRR062953_574 SRR062960_104 SRR062960_243 SRR062960_303 SRR062960_325 SRR062967_166 SRR062967_460 SRR062968_316 SRR062968_320 SRR062968_43 SRR062968_59 SRR062968_608 SRR062968_618 SRR062968_9 SRR062969_39 SRR062969_393 SRR062970_643 SRR062971_116 SRR062971_132 SRR062971_239 SRR062971_523 SRR062971_620 SRR062971_652 SRR062974_258 SRR062974_302 SRR062974_461 SRR062974_57 SRR062974_604 SRR062974_98 SRR062978_207 SRR062984_242 SRR062993_518 SRR063006_32 SRR063008_452 SRR063014_135 SRR063014_282 SRR063014_344 SRR063014_507 SRR063014_59 SRR063014_647 SRR063014_652 SRR063014_69 SRR063024_109 SRR063027_170 SRR063027_273 SRR063027_424 SRR063027_430 SRR063027_62 SRR063027_64 SRR063032_32 SRR063032_555 SRR063032_598 SRR063051_178 SRR063051_70 SRR063064_10 SRR063064_136 SRR063064_283 SRR063064_359 SRR063064_434 SRR062671_168 SRR062671_495 SRR062671_640 SRR062672_113 SRR062672_19 SRR062672_204 SRR062672_210 SRR062672_216 SRR062672_255 SRR062672_34 SRR062672_356 SRR062672_368 SRR062672_417 SRR062672_452 SRR062672_483 SRR062672_499 SRR062672_556 SRR062672_628 SRR062672_688 SRR062675_518 SRR062675_621 SRR062675_627 SRR062684_396 SRR062684_82 SRR062685_277 SRR062685_467 SRR062685_595 SRR062685_6 SRR062687_389 SRR062687_42 SRR062687_666 SRR062688_11 SRR062688_138 SRR062688_154 SRR062688_206 SRR062688_259 SRR062688_271 SRR062688_32 SRR062688_328 SRR062688_329 SRR062688_359 SRR062688_37 SRR062688_387 SRR062688_440 SRR062688_464 SRR062688_466 SRR062688_479 SRR062688_483 SRR062688_493 SRR062688_542 SRR062688_547 SRR062688_567 SRR062688_585 SRR062688_587 SRR062688_623 SRR062688_638 SRR062688_639 SRR062688_659 SRR062688_690 SRR062688_89 SRR062688_90 SRR062689_100 SRR062689_11 SRR062689_121 SRR062689_240 SRR062689_264 SRR062689_295 SRR062689_409 SRR062689_433 SRR062689_442 SRR062689_49 SRR062689_656 SRR062689_666 SRR062691_119 SRR062691_12 SRR062691_121 SRR062691_128 SRR062691_152 SRR062691_163 SRR062691_186 SRR062691_28 SRR062691_284 SRR062691_298 SRR062691_317 SRR062691_358 SRR062691_373 SRR062691_384 SRR062691_413 SRR062691_417 SRR062691_422 SRR062691_427 SRR062691_428 SRR062691_439 SRR062691_440 SRR062691_443 SRR062691_446 SRR062691_466 SRR062691_524 SRR062691_531 SRR062691_549 SRR062691_587 SRR062691_588 SRR062691_6 SRR062691_625 SRR062691_656 SRR062691_99 SRR062698_325 SRR062698_575 SRR062706_434 SRR062706_479 SRR062712_115 SRR062712_129 SRR062712_17 SRR062712_185 SRR062712_2 SRR062712_238 SRR062712_255 SRR062712_322 SRR062712_37 SRR062712_416 SRR062712_432 SRR062712_453 SRR062712_50 SRR062712_599 SRR062712_629 SRR062712_631 SRR062712_653 SRR062712_654 SRR062712_76 SRR062712_88 SRR062715_610 SRR062723_107 SRR062723_162 SRR062723_310 SRR062723_349 SRR062723_600 SRR062727_248 SRR062729_144 SRR062729_211 SRR062729_243 SRR062729_25 SRR062729_251 SRR062729_475 SRR062729_53 SRR062729_550 SRR062729_554 SRR062729_614 SRR062729_618 SRR062729_638 SRR062732_12 SRR062732_201 SRR062732_211 SRR062732_219 SRR062732_37 SRR062732_402 SRR062732_404 SRR062732_434 SRR062732_50 SRR062732_553 SRR062732_560 SRR062732_565 SRR062732_610 SRR062732_617 SRR062732_629 SRR062732_68 SRR062735_683 SRR062738_145 SRR062738_392 SRR062738_397 SRR062740_16 SRR062740_187 SRR062740_35 SRR062740_395 SRR062740_451 SRR062740_530 SRR062743_180 SRR062743_255 SRR062743_260 SRR062743_314 SRR062743_339 SRR062743_349 SRR062743_478 SRR062743_524 SRR062743_53 SRR062743_637 SRR062743_650 SRR062746_160 SRR062746_268 SRR062746_29 SRR062746_427 SRR062746_504 SRR062746_679 SRR062749_409 SRR062749_472 SRR062749_561 SRR062750_10 SRR062750_157 SRR062750_173 SRR062750_201 SRR062750_219 SRR062750_246 SRR062750_252 SRR062750_261 SRR062750_280 SRR062750_281 SRR062750_306 SRR062750_313 SRR062750_324 SRR062750_378 SRR062750_38 SRR062750_398 SRR062750_425 SRR062750_482 SRR062750_489 SRR062750_499 SRR062750_526 SRR062750_538 SRR062750_540 SRR062750_562 SRR062750_566 SRR062750_590 SRR062750_596 SRR062750_6 SRR062750_615 SRR062750_627 SRR062750_628 SRR062750_647 SRR062750_650 SRR062750_652 SRR062750_674 SRR062750_684 SRR062750_693 SRR062750_91 SRR062752_106 SRR062752_116 SRR062752_120 SRR062752_133 SRR062752_142 SRR062752_154 SRR062752_171 SRR062752_175 SRR062752_178 SRR062752_222 SRR062752_236 SRR062752_239 SRR062752_257 SRR062752_274 SRR062752_28 SRR062752_296 SRR062752_304 SRR062752_323 SRR062752_33 SRR062752_340 SRR062752_359 SRR062752_360 SRR062752_369 SRR062752_379 SRR062752_39 SRR062752_390 SRR062752_392 SRR062752_400 SRR062752_401 SRR062752_404 SRR062752_407 SRR062752_408 SRR062752_423 SRR062752_448 SRR062752_45 SRR062752_452 SRR062752_456 SRR062752_458 SRR062752_468 SRR062752_476 SRR062752_485 SRR062752_491 SRR062752_5 SRR062752_501 SRR062752_504 SRR062752_511 SRR062752_514 SRR062752_524 SRR062752_525 SRR062752_531 SRR062752_532 SRR062752_557 SRR062752_569 SRR062752_577 SRR062752_59 SRR062752_643 SRR062752_666 SRR062752_72 SRR062756_107 SRR062756_109 SRR062756_11 SRR062756_123 SRR062756_127 SRR062756_129 SRR062756_142 SRR062756_147 SRR062756_159 SRR062756_16 SRR062756_163 SRR062756_17 SRR062756_170 SRR062756_171 SRR062756_174 SRR062756_184 SRR062756_194 SRR062756_200 SRR062756_219 SRR062756_221 SRR062756_240 SRR062756_241 SRR062756_242 SRR062756_245 SRR062756_284 SRR062756_287 SRR062756_290 SRR062756_297 SRR062756_298 SRR062756_299 SRR062756_302 SRR062756_307 SRR062756_313 SRR062756_35 SRR062756_357 SRR062756_364 SRR062756_367 SRR062756_382 SRR062756_398 SRR062756_400 SRR062756_402 SRR062756_405 SRR062756_425 SRR062756_43 SRR062756_431 SRR062756_432 SRR062756_44 SRR062756_441 SRR062756_463 SRR062756_472 SRR062756_485 SRR062756_489 SRR062756_494 SRR062756_502 SRR062756_510 SRR062756_511 SRR062756_513 SRR062756_514 SRR062756_516 SRR062756_520 SRR062756_531 SRR062756_532 SRR062756_535 SRR062756_56 SRR062756_560 SRR062756_576 SRR062756_583 SRR062756_608 SRR062756_610 SRR062756_620 SRR062756_629 SRR062756_635 SRR062756_645 SRR062756_652 SRR062756_656 SRR062756_665 SRR062756_687 SRR062756_79 SRR062756_9 SRR062759_394 SRR062759_601 SRR062762_101 SRR062762_120 SRR062762_217 SRR062762_221 SRR062762_265 SRR062762_33 SRR062762_353 SRR062762_379 SRR062762_382 SRR062762_387 SRR062762_421 SRR062762_476 SRR062762_518 SRR062762_57 SRR062762_608 SRR062762_657 SRR062762_675 SRR062764_271 SRR062764_559 SRR062768_135 SRR062768_179 SRR062768_193 SRR062768_236 SRR062768_241 SRR062768_271 SRR062768_295 SRR062768_33 SRR062768_371 SRR062768_385 SRR062768_427 SRR062768_456 SRR062768_494 SRR062768_512 SRR062768_561 SRR062768_568 SRR062768_575 SRR062768_581 SRR062768_595 SRR062768_622 SRR062768_652 SRR062768_688 SRR062768_692 SRR062768_9 SRR062773_555 SRR062776_155 SRR062776_160 SRR062776_182 SRR062776_241 SRR062776_264 SRR062776_286 SRR062776_304 SRR062776_33 SRR062776_353 SRR062776_480 SRR062776_540 SRR062776_582 SRR062777_152 SRR062777_245 SRR062777_27 SRR062780_555 SRR062780_598 SRR062780_600 SRR062780_651 SRR062781_100 SRR062781_215 SRR062781_310 SRR062781_498 SRR062781_640 SRR062782_16 SRR062782_204 SRR062782_22 SRR062782_429 SRR062782_515 SRR062782_615 SRR062783_142 SRR062783_183 SRR062783_230 SRR062783_231 SRR062783_25 SRR062783_303 SRR062783_311 SRR062783_383 SRR062783_413 SRR062783_458 SRR062783_459 SRR062783_475 SRR062783_48 SRR062783_480 SRR062783_561 SRR062783_589 SRR062783_593 SRR062783_606 SRR062783_654 SRR062783_83 SRR062789_117 SRR062789_163 SRR062789_183 SRR062789_205 SRR062789_220 SRR062789_246 SRR062789_251 SRR062789_271 SRR062789_278 SRR062789_28 SRR062789_283 SRR062789_290 SRR062789_294 SRR062789_296 SRR062789_305 SRR062789_315 SRR062789_35 SRR062789_352 SRR062789_362 SRR062789_377 SRR062789_402 SRR062789_425 SRR062789_45 SRR062789_456 SRR062789_495 SRR062789_504 SRR062789_511 SRR062789_519 SRR062789_528 SRR062789_54 SRR062789_550 SRR062789_557 SRR062789_567 SRR062789_58 SRR062789_582 SRR062789_591 SRR062789_601 SRR062789_604 SRR062789_608 SRR062789_617 SRR062789_642 SRR062789_645 SRR062789_65 SRR062789_653 SRR062789_657 SRR062789_658 SRR062789_663 SRR062789_677 SRR062789_682 SRR062789_689 SRR062789_69 SRR062789_691 SRR062789_693 SRR062789_77 SRR062789_95 SRR062790_132 SRR062790_16 SRR062790_227 SRR062790_398 SRR062790_641 SRR062790_676 SRR062790_689 SRR062791_107 SRR062791_131 SRR062791_135 SRR062791_157 SRR062791_159 SRR062791_16 SRR062791_171 SRR062791_181 SRR062791_187 SRR062791_190 SRR062791_21 SRR062791_216 SRR062791_217 SRR062791_230 SRR062791_237 SRR062791_238 SRR062791_244 SRR062791_249 SRR062791_287 SRR062791_296 SRR062791_302 SRR062791_304 SRR062791_311 SRR062791_312 SRR062791_323 SRR062791_336 SRR062791_340 SRR062791_345 SRR062791_367 SRR062791_385 SRR062791_391 SRR062791_398 SRR062791_410 SRR062791_412 SRR062791_417 SRR062791_418 SRR062791_431 SRR062791_437 SRR062791_459 SRR062791_465 SRR062791_482 SRR062791_499 SRR062791_501 SRR062791_511 SRR062791_527 SRR062791_535 SRR062791_537 SRR062791_544 SRR062791_550 SRR062791_551 SRR062791_561 SRR062791_565 SRR062791_581 SRR062791_592 SRR062791_600 SRR062791_612 SRR062791_640 SRR062791_648 SRR062791_650 SRR062791_665 SRR062791_668 SRR062791_676 SRR062791_679 SRR062791_76 SRR062791_78 SRR062791_8 SRR062791_82 SRR062791_91 SRR062792_533 SRR062797_1 SRR062797_10 SRR062797_104 SRR062797_12 SRR062797_135 SRR062797_145 SRR062797_149 SRR062797_161 SRR062797_164 SRR062797_17 SRR062797_181 SRR062797_183 SRR062797_185 SRR062797_187 SRR062797_202 SRR062797_207 SRR062797_210 SRR062797_216 SRR062797_226 SRR062797_232 SRR062797_234 SRR062797_240 SRR062797_248 SRR062797_255 SRR062797_260 SRR062797_296 SRR062797_297 SRR062797_3 SRR062797_323 SRR062797_333 SRR062797_355 SRR062797_356 SRR062797_365 SRR062797_370 SRR062797_377 SRR062797_383 SRR062797_389 SRR062797_393 SRR062797_408 SRR062797_419 SRR062797_423 SRR062797_425 SRR062797_440 SRR062797_450 SRR062797_455 SRR062797_474 SRR062797_53 SRR062797_536 SRR062797_550 SRR062797_556 SRR062797_564 SRR062797_567 SRR062797_577 SRR062797_580 SRR062797_589 SRR062797_597 SRR062797_599 SRR062797_641 SRR062797_664 SRR062797_672 SRR062797_683 SRR062797_692 SRR062797_72 SRR062797_88 SRR062797_89 SRR062798_452 SRR062802_4 SRR062802_554 SRR062819_180 SRR062827_138 SRR062827_203 SRR062827_234 SRR062827_305 SRR062827_315 SRR062827_333 SRR062827_361 SRR062827_424 SRR062827_437 SRR062827_44 SRR062827_443 SRR062827_481 SRR062827_525 SRR062827_590 SRR062827_605 SRR062827_65 SRR062827_81 SRR062828_77 SRR062833_144 SRR062833_150 SRR062833_159 SRR062833_160 SRR062833_163 SRR062833_176 SRR062833_229 SRR062833_230 SRR062833_241 SRR062833_245 SRR062833_303 SRR062833_315 SRR062833_317 SRR062833_323 SRR062833_331 SRR062833_353 SRR062833_357 SRR062833_360 SRR062833_364 SRR062833_365 SRR062833_367 SRR062833_396 SRR062833_40 SRR062833_401 SRR062833_408 SRR062833_448 SRR062833_463 SRR062833_469 SRR062833_497 SRR062833_5 SRR062833_500 SRR062833_508 SRR062833_510 SRR062833_517 SRR062833_529 SRR062833_553 SRR062833_557 SRR062833_558 SRR062833_605 SRR062833_613 SRR062833_615 SRR062833_628 SRR062833_634 SRR062833_668 SRR062833_674 SRR062833_677 SRR062833_70 SRR062833_82 SRR062833_9 SRR062834_173 SRR062834_233 SRR062834_4 SRR062834_409 SRR062834_454 SRR062834_564 SRR062834_600 SRR062834_671 SRR062838_682 SRR062844_1 SRR062844_125 SRR062844_126 SRR062844_155 SRR062844_162 SRR062844_17 SRR062844_180 SRR062844_183 SRR062844_184 SRR062844_200 SRR062844_202 SRR062844_204 SRR062844_22 SRR062844_221 SRR062844_224 SRR062844_226 SRR062844_228 SRR062844_230 SRR062844_245 SRR062844_250 SRR062844_254 SRR062844_258 SRR062844_259 SRR062844_263 SRR062844_264 SRR062844_287 SRR062844_29 SRR062844_291 SRR062844_293 SRR062844_306 SRR062844_313 SRR062844_322 SRR062844_331 SRR062844_336 SRR062844_344 SRR062844_345 SRR062844_359 SRR062844_362 SRR062844_368 SRR062844_377 SRR062844_379 SRR062844_39 SRR062844_396 SRR062844_408 SRR062844_426 SRR062844_462 SRR062844_476 SRR062844_478 SRR062844_488 SRR062844_49 SRR062844_493 SRR062844_508 SRR062844_529 SRR062844_532 SRR062844_533 SRR062844_534 SRR062844_545 SRR062844_550 SRR062844_559 SRR062844_561 SRR062844_565 SRR062844_566 SRR062844_575 SRR062844_588 SRR062844_593 SRR062844_597 SRR062844_6 SRR062844_604 SRR062844_610 SRR062844_614 SRR062844_622 SRR062844_623 SRR062844_631 SRR062844_632 SRR062844_633 SRR062844_638 SRR062844_651 SRR062844_653 SRR062844_654 SRR062844_669 SRR062844_673 SRR062844_687 SRR062844_690 SRR062844_80 SRR062844_85 SRR062844_92 SRR062853_656 SRR062862_302 SRR062862_32 SRR062862_639 SRR062864_106 SRR062864_89 SRR062865_104 SRR062865_159 SRR062865_213 SRR062865_214 SRR062865_252 SRR062865_295 SRR062865_3 SRR062865_315 SRR062865_399 SRR062865_479 SRR062865_495 SRR062865_528 SRR062865_537 SRR062865_596 SRR062865_603 SRR062865_650 SRR062866_103 SRR062866_110 SRR062866_114 SRR062866_13 SRR062866_153 SRR062866_160 SRR062866_199 SRR062866_216 SRR062866_290 SRR062866_291 SRR062866_294 SRR062866_30 SRR062866_303 SRR062866_306 SRR062866_315 SRR062866_323 SRR062866_348 SRR062866_369 SRR062866_371 SRR062866_391 SRR062866_4 SRR062866_411 SRR062866_423 SRR062866_428 SRR062866_464 SRR062866_489 SRR062866_491 SRR062866_51 SRR062866_512 SRR062866_517 SRR062866_521 SRR062866_525 SRR062866_526 SRR062866_534 SRR062866_551 SRR062866_573 SRR062866_590 SRR062866_615 SRR062866_622 SRR062866_625 SRR062866_642 SRR062866_656 SRR062866_659 SRR062866_660 SRR062866_661 SRR062866_669 SRR062866_677 SRR062866_74 SRR062866_8 SRR062866_90 SRR062866_95 SRR062869_103 SRR062869_133 SRR062869_253 SRR062869_272 SRR062869_646 SRR062869_91 SRR062872_65 SRR062875_662 SRR062875_87 SRR062878_390 SRR062878_94 SRR062881_628 SRR062885_103 SRR062885_15 SRR062885_158 SRR062885_205 SRR062885_21 SRR062885_213 SRR062885_288 SRR062885_329 SRR062885_353 SRR062885_375 SRR062885_407 SRR062885_417 SRR062885_466 SRR062885_469 SRR062885_496 SRR062885_499 SRR062885_500 SRR062885_503 SRR062885_554 SRR062885_578 SRR062885_59 SRR062885_590 SRR062885_595 SRR062885_599 SRR062885_605 SRR062885_646 SRR062885_675 SRR062889_115 SRR062889_316 SRR062889_371 SRR062889_547 SRR062890_123 SRR062890_134 SRR062890_484 SRR062896_224 SRR062896_446 SRR062896_496 SRR062896_512 SRR062896_514 SRR062896_526 SRR062896_609 SRR062896_626 SRR062896_686 SRR062898_232 SRR062899_266 SRR062899_274 SRR062899_579 SRR062899_592 SRR062899_649 SRR062902_178 SRR062902_315 SRR062902_373 SRR062902_384 SRR062902_502 SRR062902_677 SRR062902_82 SRR062903_101 SRR062903_145 SRR062903_230 SRR062903_315 SRR062903_353 SRR062903_4 SRR062903_408 SRR062916_113 SRR062916_22 SRR062917_118 SRR062917_14 SRR062917_151 SRR062917_17 SRR062917_176 SRR062917_199 SRR062917_273 SRR062917_304 SRR062917_306 SRR062917_353 SRR062917_389 SRR062917_407 SRR062917_413 SRR062917_436 SRR062917_466 SRR062917_49 SRR062917_498 SRR062917_50 SRR062917_507 SRR062917_509 SRR062917_524 SRR062917_584 SRR062917_601 SRR062917_606 SRR062917_608 SRR062917_610 SRR062917_631 SRR062917_633 SRR062917_644 SRR062917_653 SRR062917_663 SRR062917_670 SRR062917_684 SRR062917_692 SRR062918_364 SRR062918_416 SRR062918_419 SRR062918_633 SRR062920_437 SRR062920_511 SRR062929_10 SRR062929_104 SRR062929_129 SRR062929_160 SRR062929_192 SRR062929_205 SRR062929_227 SRR062929_234 SRR062929_244 SRR062929_246 SRR062929_250 SRR062929_253 SRR062929_275 SRR062929_285 SRR062929_296 SRR062929_303 SRR062929_305 SRR062929_312 SRR062929_315 SRR062929_337 SRR062929_346 SRR062929_347 SRR062929_353 SRR062929_356 SRR062929_38 SRR062929_391 SRR062929_394 SRR062929_401 SRR062929_416 SRR062929_421 SRR062929_424 SRR062929_43 SRR062929_437 SRR062929_450 SRR062929_458 SRR062929_459 SRR062929_468 SRR062929_469 SRR062929_472 SRR062929_485 SRR062929_492 SRR062929_505 SRR062929_511 SRR062929_530 SRR062929_540 SRR062929_547 SRR062929_56 SRR062929_567 SRR062929_57 SRR062929_575 SRR062929_576 SRR062929_590 SRR062929_596 SRR062929_604 SRR062929_618 SRR062929_620 SRR062929_623 SRR062929_637 SRR062929_638 SRR062929_651 SRR062929_654 SRR062929_657 SRR062929_658 SRR062929_662 SRR062929_675 SRR062929_690 SRR062929_72 SRR062929_89 SRR062929_9 SRR062934_517 SRR062940_166 SRR062940_211 SRR062940_553 SRR062946_590 SRR062950_237 SRR062950_298 SRR062950_398 SRR062950_539 SRR062950_566 SRR062950_567 SRR062953_153 SRR062953_192 SRR062953_235 SRR062953_279 SRR062953_305 SRR062953_35 SRR062953_38 SRR062953_407 SRR062953_423 SRR062953_495 SRR062953_529 SRR062960_118 SRR062960_120 SRR062960_123 SRR062960_131 SRR062960_149 SRR062960_177 SRR062960_181 SRR062960_184 SRR062960_200 SRR062960_209 SRR062960_27 SRR062960_285 SRR062960_306 SRR062960_323 SRR062960_339 SRR062960_360 SRR062960_373 SRR062960_374 SRR062960_380 SRR062960_400 SRR062960_402 SRR062960_461 SRR062960_467 SRR062960_468 SRR062960_471 SRR062960_477 SRR062960_534 SRR062960_587 SRR062960_623 SRR062960_626 SRR062960_636 SRR062960_673 SRR062960_678 SRR062960_80 SRR062960_83 SRR062963_402 SRR062967_201 SRR062967_284 SRR062967_3 SRR062967_371 SRR062967_390 SRR062967_581 SRR062967_596 SRR062967_62 SRR062967_67 SRR062967_8 SRR062968_111 SRR062968_113 SRR062968_114 SRR062968_118 SRR062968_12 SRR062968_126 SRR062968_133 SRR062968_136 SRR062968_140 SRR062968_15 SRR062968_151 SRR062968_164 SRR062968_172 SRR062968_174 SRR062968_188 SRR062968_19 SRR062968_192 SRR062968_20 SRR062968_203 SRR062968_206 SRR062968_228 SRR062968_229 SRR062968_234 SRR062968_242 SRR062968_247 SRR062968_255 SRR062968_257 SRR062968_267 SRR062968_272 SRR062968_284 SRR062968_285 SRR062968_287 SRR062968_295 SRR062968_297 SRR062968_298 SRR062968_323 SRR062968_327 SRR062968_34 SRR062968_348 SRR062968_381 SRR062968_397 SRR062968_4 SRR062968_40 SRR062968_400 SRR062968_407 SRR062968_416 SRR062968_42 SRR062968_426 SRR062968_429 SRR062968_430 SRR062968_440 SRR062968_442 SRR062968_446 SRR062968_457 SRR062968_459 SRR062968_466 SRR062968_470 SRR062968_496 SRR062968_505 SRR062968_508 SRR062968_51 SRR062968_526 SRR062968_535 SRR062968_537 SRR062968_542 SRR062968_548 SRR062968_563 SRR062968_577 SRR062968_580 SRR062968_586 SRR062968_587 SRR062968_594 SRR062968_600 SRR062968_602 SRR062968_606 SRR062968_623 SRR062968_626 SRR062968_651 SRR062968_657 SRR062968_66 SRR062968_668 SRR062968_669 SRR062968_671 SRR062968_683 SRR062968_689 SRR062968_73 SRR062968_79 SRR062968_83 SRR062968_94 SRR062971_114 SRR062971_124 SRR062971_127 SRR062971_13 SRR062971_130 SRR062971_138 SRR062971_14 SRR062971_161 SRR062971_171 SRR062971_209 SRR062971_211 SRR062971_229 SRR062971_233 SRR062971_236 SRR062971_251 SRR062971_253 SRR062971_299 SRR062971_310 SRR062971_343 SRR062971_349 SRR062971_355 SRR062971_367 SRR062971_380 SRR062971_401 SRR062971_41 SRR062971_420 SRR062971_426 SRR062971_43 SRR062971_434 SRR062971_435 SRR062971_45 SRR062971_458 SRR062971_515 SRR062971_519 SRR062971_525 SRR062971_548 SRR062971_549 SRR062971_558 SRR062971_583 SRR062971_610 SRR062971_633 SRR062971_640 SRR062971_650 SRR062971_658 SRR062971_66 SRR062971_662 SRR062971_679 SRR062971_682 SRR062971_687 SRR062971_690 SRR062971_73 SRR062971_75 SRR062971_76 SRR062971_77 SRR062971_85 SRR062971_92 SRR062971_95 SRR062974_151 SRR062974_193 SRR062974_196 SRR062974_204 SRR062974_239 SRR062974_249 SRR062974_347 SRR062974_404 SRR062974_570 SRR062974_619 SRR062974_643 SRR062974_660 SRR062974_71 SRR062978_330 SRR062978_577 SRR062978_641 SRR062978_82 SRR062984_321 SRR062990_671 SRR062993_299 SRR062993_330 SRR062993_443 SRR062993_654 SRR062993_67 SRR062999_551 SRR063006_3 SRR063006_314 SRR063006_372 SRR063006_525 SRR063006_542 SRR063006_552 SRR063006_682 SRR063011_32 SRR063014_12 SRR063014_120 SRR063014_150 SRR063014_155 SRR063014_158 SRR063014_170 SRR063014_179 SRR063014_189 SRR063014_191 SRR063014_193 SRR063014_194 SRR063014_224 SRR063014_240 SRR063014_257 SRR063014_281 SRR063014_317 SRR063014_328 SRR063014_336 SRR063014_356 SRR063014_36 SRR063014_360 SRR063014_37 SRR063014_414 SRR063014_424 SRR063014_435 SRR063014_474 SRR063014_5 SRR063014_51 SRR063014_512 SRR063014_521 SRR063014_529 SRR063014_53 SRR063014_56 SRR063014_581 SRR063014_584 SRR063014_597 SRR063014_626 SRR063014_630 SRR063014_675 SRR063014_679 SRR063014_691 SRR063014_75 SRR063014_91 SRR063014_95 SRR063021_156 SRR063021_164 SRR063021_169 SRR063021_173 SRR063021_174 SRR063021_220 SRR063021_222 SRR063021_264 SRR063021_272 SRR063021_285 SRR063021_328 SRR063021_355 SRR063021_436 SRR063021_443 SRR063021_605 SRR063021_656 SRR063021_659 SRR063021_664 SRR063021_685 SRR063021_84 SRR063021_98 SRR063024_110 SRR063024_154 SRR063024_196 SRR063024_202 SRR063024_215 SRR063024_225 SRR063024_23 SRR063024_236 SRR063024_26 SRR063024_29 SRR063024_31 SRR063024_311 SRR063024_333 SRR063024_352 SRR063024_379 SRR063024_381 SRR063024_406 SRR063024_432 SRR063024_464 SRR063024_475 SRR063024_508 SRR063024_513 SRR063024_529 SRR063024_556 SRR063024_585 SRR063024_591 SRR063024_689 SRR063024_71 SRR063024_93 SRR063027_1 SRR063027_106 SRR063027_117 SRR063027_142 SRR063027_15 SRR063027_162 SRR063027_168 SRR063027_172 SRR063027_173 SRR063027_178 SRR063027_192 SRR063027_195 SRR063027_206 SRR063027_207 SRR063027_208 SRR063027_239 SRR063027_242 SRR063027_254 SRR063027_255 SRR063027_300 SRR063027_307 SRR063027_313 SRR063027_358 SRR063027_359 SRR063027_362 SRR063027_365 SRR063027_368 SRR063027_392 SRR063027_397 SRR063027_399 SRR063027_415 SRR063027_42 SRR063027_43 SRR063027_436 SRR063027_437 SRR063027_451 SRR063027_456 SRR063027_472 SRR063027_479 SRR063027_497 SRR063027_517 SRR063027_614 SRR063027_615 SRR063027_616 SRR063027_628 SRR063027_632 SRR063027_637 SRR063027_653 SRR063027_67 SRR063027_686 SRR063027_73 SRR063027_95 SRR063028_604 SRR063029_138 SRR063029_142 SRR063029_162 SRR063029_567 SRR063029_58 SRR063032_382 SRR063032_489 SRR063039_529 SRR063040_85 SRR063051_127 SRR063051_189 SRR063051_19 SRR063051_196 SRR063051_20 SRR063051_205 SRR063051_258 SRR063051_260 SRR063051_319 SRR063051_346 SRR063051_376 SRR063051_38 SRR063051_381 SRR063051_382 SRR063051_404 SRR063051_414 SRR063051_435 SRR063051_442 SRR063051_45 SRR063051_453 SRR063051_458 SRR063051_465 SRR063051_473 SRR063051_478 SRR063051_518 SRR063051_525 SRR063051_53 SRR063051_536 SRR063051_540 SRR063051_556 SRR063051_575 SRR063051_603 SRR063051_658 SRR063051_661 SRR063051_673 SRR063051_68 SRR063051_71 SRR063060_188 SRR063060_343 SRR063060_403 SRR063060_566 SRR063060_591 SRR063060_616 SRR063060_75 SRR063064_290 SRR063064_336 SRR063064_339 SRR063064_361 SRR063064_363 SRR063064_605 SRR063064_644 SRR063064_66 SRR063064_77 SRR062679_203 SRR062679_230 SRR062679_494 SRR062696_639 SRR062698_16 SRR062698_55 SRR062698_63 SRR062698_80 SRR062698_96 SRR062698_150 SRR062698_152 SRR062698_183 SRR062698_185 SRR062698_225 SRR062698_321 SRR062698_357 SRR062698_366 SRR062698_510 SRR062698_545 SRR062698_661 SRR062698_674 SRR062698_675 SRR062698_678 SRR062698_680 SRR062751_22 SRR062751_26 SRR062751_138 SRR062751_305 SRR062753_145 SRR062753_311 SRR062753_385 SRR062753_389 SRR062753_405 SRR062753_425 SRR062753_457 SRR062753_458 SRR062753_497 SRR062753_518 SRR062753_681 SRR062757_207 SRR062759_27 SRR062759_159 SRR062759_220 SRR062759_299 SRR062759_559 SRR062759_630 SRR062764_47 SRR062764_59 SRR062764_65 SRR062764_176 SRR062764_217 SRR062764_645 SRR062764_670 SRR062767_283 SRR062767_519 SRR062767_574 SRR062767_629 SRR062773_161 SRR062773_332 SRR062777_46 SRR062777_122 SRR062777_489 SRR062781_124 SRR062782_53 SRR062782_57 SRR062782_89 SRR062782_96 SRR062782_161 SRR062782_249 SRR062782_273 SRR062782_288 SRR062782_307 SRR062782_313 SRR062782_324 SRR062782_356 SRR062782_388 SRR062782_409 SRR062782_415 SRR062782_433 SRR062782_438 SRR062782_462 SRR062782_510 SRR062782_522 SRR062782_538 SRR062782_560 SRR062782_569 SRR062782_616 SRR062782_651 SRR062782_667 SRR062782_691 SRR062785_2 SRR062785_101 SRR062785_231 SRR062785_410 SRR062785_435 SRR062785_499 SRR062785_539 SRR062785_560 SRR062785_613 SRR062785_659 SRR062795_117 SRR062795_150 SRR062795_671 SRR062796_27 SRR062798_190 SRR062798_250 SRR062798_253 SRR062798_608 SRR062853_7 SRR062853_123 SRR062853_324 SRR062853_342 SRR062853_464 SRR062864_138 SRR062864_147 SRR062865_2 SRR062865_8 SRR062865_11 SRR062865_27 SRR062865_28 SRR062865_31 SRR062865_38 SRR062865_40 SRR062865_49 SRR062865_50 SRR062865_52 SRR062865_58 SRR062865_61 SRR062865_65 SRR062865_68 SRR062865_74 SRR062865_80 SRR062865_87 SRR062865_101 SRR062865_107 SRR062865_109 SRR062865_112 SRR062865_120 SRR062865_130 SRR062865_138 SRR062865_152 SRR062865_155 SRR062865_157 SRR062865_158 SRR062865_171 SRR062865_173 SRR062865_189 SRR062865_192 SRR062865_197 SRR062865_198 SRR062865_201 SRR062865_211 SRR062865_223 SRR062865_228 SRR062865_233 SRR062865_239 SRR062865_246 SRR062865_251 SRR062865_262 SRR062865_263 SRR062865_264 SRR062865_279 SRR062865_280 SRR062865_290 SRR062865_294 SRR062865_308 SRR062865_322 SRR062865_330 SRR062865_344 SRR062865_345 SRR062865_348 SRR062865_354 SRR062865_361 SRR062865_364 SRR062865_369 SRR062865_370 SRR062865_373 SRR062865_379 SRR062865_387 SRR062865_401 SRR062865_404 SRR062865_408 SRR062865_409 SRR062865_414 SRR062865_424 SRR062865_426 SRR062865_429 SRR062865_433 SRR062865_451 SRR062865_455 SRR062865_461 SRR062865_470 SRR062865_474 SRR062865_475 SRR062865_477 SRR062865_485 SRR062865_487 SRR062865_501 SRR062865_507 SRR062865_525 SRR062865_542 SRR062865_543 SRR062865_546 SRR062865_554 SRR062865_555 SRR062865_560 SRR062865_565 SRR062865_570 SRR062865_571 SRR062865_573 SRR062865_577 SRR062865_579 SRR062865_581 SRR062865_589 SRR062865_591 SRR062865_601 SRR062865_604 SRR062865_617 SRR062865_622 SRR062865_630 SRR062865_635 SRR062865_638 SRR062865_639 SRR062865_667 SRR062865_675 SRR062865_680 SRR062865_690 SRR062867_1 SRR062867_474 SRR062868_5 SRR062868_25 SRR062868_84 SRR062868_89 SRR062868_195 SRR062868_231 SRR062868_428 SRR062868_486 SRR062868_497 SRR062868_519 SRR062868_610 SRR062869_147 SRR062869_186 SRR062869_192 SRR062869_290 SRR062869_293 SRR062869_361 SRR062869_368 SRR062869_374 SRR062869_382 SRR062869_464 SRR062869_509 SRR062869_515 SRR062869_518 SRR062869_519 SRR062869_624 SRR062872_53 SRR062872_63 SRR062872_73 SRR062872_214 SRR062872_314 SRR062872_389 SRR062872_558 SRR062916_6 SRR062916_59 SRR062916_68 SRR062916_109 SRR062916_117 SRR062916_123 SRR062916_185 SRR062916_237 SRR062916_242 SRR062916_296 SRR062916_304 SRR062916_311 SRR062916_356 SRR062916_385 SRR062916_410 SRR062916_428 SRR062916_450 SRR062916_451 SRR062916_501 SRR062916_527 SRR062916_623 SRR062916_635 SRR062916_655 SRR062918_12 SRR062918_52 SRR062918_79 SRR062918_90 SRR062918_210 SRR062918_270 SRR062918_295 SRR062918_304 SRR062918_306 SRR062918_429 SRR062918_470 SRR062918_472 SRR062918_494 SRR062918_499 SRR062918_543 SRR062918_604 SRR062918_634 SRR062918_654 SRR062918_655 SRR062934_25 SRR062934_35 SRR062934_62 SRR062934_89 SRR062934_132 SRR062934_218 SRR062934_260 SRR062934_285 SRR062934_331 SRR062934_390 SRR062934_430 SRR062934_481 SRR062934_503 SRR062934_569 SRR062934_603 SRR062934_622 SRR062934_682 SRR062940_279 SRR062953_6 SRR062953_14 SRR062953_15 SRR062953_19 SRR062953_20 SRR062953_21 SRR062953_23 SRR062953_26 SRR062953_28 SRR062953_31 SRR062953_39 SRR062953_46 SRR062953_49 SRR062953_53 SRR062953_61 SRR062953_68 SRR062953_71 SRR062953_75 SRR062953_82 SRR062953_83 SRR062953_84 SRR062953_86 SRR062953_93 SRR062953_101 SRR062953_104 SRR062953_106 SRR062953_107 SRR062953_110 SRR062953_124 SRR062953_126 SRR062953_127 SRR062953_128 SRR062953_129 SRR062953_130 SRR062953_135 SRR062953_141 SRR062953_143 SRR062953_144 SRR062953_148 SRR062953_149 SRR062953_152 SRR062953_155 SRR062953_169 SRR062953_171 SRR062953_172 SRR062953_175 SRR062953_183 SRR062953_186 SRR062953_188 SRR062953_191 SRR062953_193 SRR062953_197 SRR062953_199 SRR062953_204 SRR062953_205 SRR062953_207 SRR062953_210 SRR062953_217 SRR062953_218 SRR062953_219 SRR062953_221 SRR062953_230 SRR062953_240 SRR062953_242 SRR062953_246 SRR062953_255 SRR062953_256 SRR062953_258 SRR062953_267 SRR062953_269 SRR062953_270 SRR062953_272 SRR062953_273 SRR062953_275 SRR062953_276 SRR062953_285 SRR062953_287 SRR062953_295 SRR062953_301 SRR062953_308 SRR062953_312 SRR062953_313 SRR062953_319 SRR062953_329 SRR062953_331 SRR062953_335 SRR062953_343 SRR062953_346 SRR062953_352 SRR062953_361 SRR062953_364 SRR062953_370 SRR062953_375 SRR062953_379 SRR062953_380 SRR062953_385 SRR062953_388 SRR062953_396 SRR062953_402 SRR062953_418 SRR062953_419 SRR062953_426 SRR062953_429 SRR062953_432 SRR062953_434 SRR062953_436 SRR062953_438 SRR062953_451 SRR062953_452 SRR062953_459 SRR062953_464 SRR062953_465 SRR062953_468 SRR062953_470 SRR062953_471 SRR062953_474 SRR062953_478 SRR062953_479 SRR062953_482 SRR062953_486 SRR062953_490 SRR062953_503 SRR062953_504 SRR062953_506 SRR062953_507 SRR062953_509 SRR062953_510 SRR062953_519 SRR062953_522 SRR062953_525 SRR062953_527 SRR062953_528 SRR062953_538 SRR062953_541 SRR062953_542 SRR062953_544 SRR062953_549 SRR062953_551 SRR062953_558 SRR062953_560 SRR062953_562 SRR062953_563 SRR062953_565 SRR062953_573 SRR062953_587 SRR062953_592 SRR062953_594 SRR062953_597 SRR062953_603 SRR062953_604 SRR062953_606 SRR062953_614 SRR062953_616 SRR062953_617 SRR062953_631 SRR062953_640 SRR062953_641 SRR062953_650 SRR062953_651 SRR062953_652 SRR062953_654 SRR062953_658 SRR062953_668 SRR062953_673 SRR062953_680 SRR062953_684 SRR062953_693 SRR062959_1 SRR062959_124 SRR062959_178 SRR062959_190 SRR062959_207 SRR062959_269 SRR062959_332 SRR062959_358 SRR062959_413 SRR062959_512 SRR062959_517 SRR062959_573 SRR062959_585 SRR062959_605 SRR062984_46 SRR063013_65 SRR063029_53 SRR063029_92 SRR063029_106 SRR063029_165 SRR063029_267 SRR063029_364 SRR063029_625 SRR063029_657 SRR063029_666 SRR063031_62 SRR063031_152 SRR063031_193 SRR063031_326 SRR063034_493 SRR063034_636 SRR062672_11 SRR062672_13 SRR062672_14 SRR062672_20 SRR062672_23 SRR062672_26 SRR062672_27 SRR062672_29 SRR062672_31 SRR062672_37 SRR062672_41 SRR062672_53 SRR062672_59 SRR062672_63 SRR062672_64 SRR062672_66 SRR062672_73 SRR062672_74 SRR062672_94 SRR062672_104 SRR062672_107 SRR062672_108 SRR062672_110 SRR062672_123 SRR062672_125 SRR062672_126 SRR062672_132 SRR062672_133 SRR062672_134 SRR062672_135 SRR062672_143 SRR062672_154 SRR062672_155 SRR062672_158 SRR062672_166 SRR062672_170 SRR062672_171 SRR062672_174 SRR062672_197 SRR062672_199 SRR062672_207 SRR062672_211 SRR062672_220 SRR062672_221 SRR062672_223 SRR062672_227 SRR062672_235 SRR062672_249 SRR062672_260 SRR062672_286 SRR062672_290 SRR062672_295 SRR062672_300 SRR062672_306 SRR062672_307 SRR062672_313 SRR062672_318 SRR062672_321 SRR062672_326 SRR062672_329 SRR062672_339 SRR062672_342 SRR062672_347 SRR062672_352 SRR062672_355 SRR062672_358 SRR062672_373 SRR062672_375 SRR062672_376 SRR062672_398 SRR062672_401 SRR062672_406 SRR062672_411 SRR062672_414 SRR062672_419 SRR062672_423 SRR062672_424 SRR062672_429 SRR062672_431 SRR062672_433 SRR062672_434 SRR062672_436 SRR062672_443 SRR062672_448 SRR062672_455 SRR062672_456 SRR062672_458 SRR062672_467 SRR062672_474 SRR062672_475 SRR062672_476 SRR062672_480 SRR062672_490 SRR062672_497 SRR062672_500 SRR062672_506 SRR062672_515 SRR062672_517 SRR062672_521 SRR062672_524 SRR062672_528 SRR062672_530 SRR062672_541 SRR062672_544 SRR062672_549 SRR062672_550 SRR062672_555 SRR062672_575 SRR062672_586 SRR062672_597 SRR062672_603 SRR062672_606 SRR062672_617 SRR062672_621 SRR062672_623 SRR062672_643 SRR062672_646 SRR062672_647 SRR062672_667 SRR062672_673 SRR062672_680 SRR062672_690 SRR062672_691 SRR062689_2 SRR062689_6 SRR062689_8 SRR062689_16 SRR062689_17 SRR062689_18 SRR062689_21 SRR062689_33 SRR062689_39 SRR062689_47 SRR062689_48 SRR062689_57 SRR062689_60 SRR062689_66 SRR062689_67 SRR062689_68 SRR062689_72 SRR062689_74 SRR062689_104 SRR062689_105 SRR062689_112 SRR062689_125 SRR062689_127 SRR062689_130 SRR062689_137 SRR062689_138 SRR062689_140 SRR062689_143 SRR062689_148 SRR062689_150 SRR062689_151 SRR062689_161 SRR062689_164 SRR062689_171 SRR062689_174 SRR062689_190 SRR062689_195 SRR062689_205 SRR062689_224 SRR062689_227 SRR062689_229 SRR062689_235 SRR062689_238 SRR062689_246 SRR062689_253 SRR062689_256 SRR062689_258 SRR062689_270 SRR062689_301 SRR062689_305 SRR062689_306 SRR062689_314 SRR062689_335 SRR062689_342 SRR062689_353 SRR062689_359 SRR062689_370 SRR062689_373 SRR062689_377 SRR062689_378 SRR062689_379 SRR062689_380 SRR062689_386 SRR062689_394 SRR062689_401 SRR062689_411 SRR062689_414 SRR062689_417 SRR062689_422 SRR062689_427 SRR062689_428 SRR062689_432 SRR062689_455 SRR062689_456 SRR062689_463 SRR062689_468 SRR062689_475 SRR062689_477 SRR062689_478 SRR062689_483 SRR062689_488 SRR062689_501 SRR062689_515 SRR062689_519 SRR062689_531 SRR062689_538 SRR062689_539 SRR062689_541 SRR062689_548 SRR062689_551 SRR062689_554 SRR062689_565 SRR062689_568 SRR062689_571 SRR062689_575 SRR062689_589 SRR062689_595 SRR062689_603 SRR062689_604 SRR062689_614 SRR062689_615 SRR062689_622 SRR062689_632 SRR062689_642 SRR062689_643 SRR062689_658 SRR062689_669 SRR062689_674 SRR062689_675 SRR062689_676 SRR062689_692 SRR062689_693 SRR062710_108 SRR062710_173 SRR062710_248 SRR062710_305 SRR062710_405 SRR062710_488 SRR062710_584 SRR062715_106 SRR062715_134 SRR062719_310 SRR062758_334 SRR062780_110 SRR062780_187 SRR062780_292 SRR062780_373 SRR062780_421 SRR062780_575 SRR062780_660 SRR062802_2 SRR062802_72 SRR062802_85 SRR062802_236 SRR062802_240 SRR062802_309 SRR062802_370 SRR062802_389 SRR062802_471 SRR062802_494 SRR062802_521 SRR062802_693 SRR062803_47 SRR062803_481 SRR062803_496 SRR062803_689 SRR062805_8 SRR062805_145 SRR062805_220 SRR062805_274 SRR062805_279 SRR062805_478 SRR062805_512 SRR062805_644 SRR062834_1 SRR062834_3 SRR062834_10 SRR062834_13 SRR062834_14 SRR062834_16 SRR062834_19 SRR062834_33 SRR062834_38 SRR062834_61 SRR062834_67 SRR062834_69 SRR062834_80 SRR062834_82 SRR062834_89 SRR062834_101 SRR062834_102 SRR062834_104 SRR062834_105 SRR062834_110 SRR062834_118 SRR062834_122 SRR062834_124 SRR062834_126 SRR062834_137 SRR062834_138 SRR062834_145 SRR062834_159 SRR062834_160 SRR062834_161 SRR062834_169 SRR062834_174 SRR062834_175 SRR062834_180 SRR062834_181 SRR062834_205 SRR062834_218 SRR062834_227 SRR062834_234 SRR062834_235 SRR062834_255 SRR062834_258 SRR062834_260 SRR062834_261 SRR062834_263 SRR062834_266 SRR062834_274 SRR062834_279 SRR062834_289 SRR062834_292 SRR062834_295 SRR062834_300 SRR062834_302 SRR062834_307 SRR062834_321 SRR062834_333 SRR062834_352 SRR062834_367 SRR062834_376 SRR062834_385 SRR062834_386 SRR062834_388 SRR062834_394 SRR062834_408 SRR062834_411 SRR062834_417 SRR062834_422 SRR062834_423 SRR062834_426 SRR062834_428 SRR062834_435 SRR062834_441 SRR062834_442 SRR062834_446 SRR062834_463 SRR062834_474 SRR062834_482 SRR062834_483 SRR062834_488 SRR062834_504 SRR062834_518 SRR062834_519 SRR062834_521 SRR062834_522 SRR062834_523 SRR062834_531 SRR062834_539 SRR062834_543 SRR062834_547 SRR062834_550 SRR062834_557 SRR062834_568 SRR062834_575 SRR062834_582 SRR062834_587 SRR062834_595 SRR062834_598 SRR062834_601 SRR062834_619 SRR062834_627 SRR062834_638 SRR062834_645 SRR062834_651 SRR062834_652 SRR062834_654 SRR062834_661 SRR062834_665 SRR062834_670 SRR062834_675 SRR062834_677 SRR062834_681 SRR062834_690 SRR062834_692 SRR062835_41 SRR062835_95 SRR062835_121 SRR062835_166 SRR062835_171 SRR062835_234 SRR062835_277 SRR062835_286 SRR062835_322 SRR062835_438 SRR062835_551 SRR062835_562 SRR062835_620 SRR062874_333 SRR062885_11 SRR062885_14 SRR062885_19 SRR062885_36 SRR062885_41 SRR062885_65 SRR062885_70 SRR062885_147 SRR062885_160 SRR062885_167 SRR062885_168 SRR062885_207 SRR062885_215 SRR062885_221 SRR062885_224 SRR062885_226 SRR062885_237 SRR062885_251 SRR062885_253 SRR062885_266 SRR062885_280 SRR062885_281 SRR062885_302 SRR062885_310 SRR062885_314 SRR062885_316 SRR062885_322 SRR062885_342 SRR062885_344 SRR062885_363 SRR062885_379 SRR062885_433 SRR062885_454 SRR062885_480 SRR062885_501 SRR062885_534 SRR062885_601 SRR062885_607 SRR062885_613 SRR062885_629 SRR062885_651 SRR062885_679 SRR062885_691 SRR062909_139 SRR062909_149 SRR062909_256 SRR062909_453 SRR062909_666 SRR062946_9 SRR062946_31 SRR062946_95 SRR062946_187 SRR062946_200 SRR062946_212 SRR062946_222 SRR062946_277 SRR062946_334 SRR062946_337 SRR062946_347 SRR062946_353 SRR062946_360 SRR062946_401 SRR062946_543 SRR062946_637 SRR062950_7 SRR062950_28 SRR062950_37 SRR062950_44 SRR062950_47 SRR062950_57 SRR062950_63 SRR062950_81 SRR062950_120 SRR062950_127 SRR062950_132 SRR062950_143 SRR062950_145 SRR062950_151 SRR062950_169 SRR062950_172 SRR062950_202 SRR062950_206 SRR062950_222 SRR062950_242 SRR062950_255 SRR062950_278 SRR062950_284 SRR062950_311 SRR062950_321 SRR062950_342 SRR062950_353 SRR062950_434 SRR062950_438 SRR062950_464 SRR062950_470 SRR062950_481 SRR062950_524 SRR062950_547 SRR062950_556 SRR062950_565 SRR062950_594 SRR062950_597 SRR062950_599 SRR062950_605 SRR062950_624 SRR062950_625 SRR062950_655 SRR062954_445 SRR062954_624 SRR062967_6 SRR062967_22 SRR062967_42 SRR062967_47 SRR062967_51 SRR062967_64 SRR062967_65 SRR062967_74 SRR062967_76 SRR062967_78 SRR062967_81 SRR062967_88 SRR062967_89 SRR062967_94 SRR062967_100 SRR062967_113 SRR062967_115 SRR062967_124 SRR062967_129 SRR062967_130 SRR062967_141 SRR062967_148 SRR062967_158 SRR062967_162 SRR062967_169 SRR062967_173 SRR062967_180 SRR062967_181 SRR062967_186 SRR062967_189 SRR062967_190 SRR062967_195 SRR062967_197 SRR062967_199 SRR062967_200 SRR062967_202 SRR062967_239 SRR062967_240 SRR062967_241 SRR062967_263 SRR062967_270 SRR062967_276 SRR062967_281 SRR062967_287 SRR062967_291 SRR062967_305 SRR062967_310 SRR062967_311 SRR062967_314 SRR062967_318 SRR062967_333 SRR062967_340 SRR062967_341 SRR062967_346 SRR062967_351 SRR062967_370 SRR062967_374 SRR062967_385 SRR062967_388 SRR062967_398 SRR062967_405 SRR062967_409 SRR062967_418 SRR062967_425 SRR062967_436 SRR062967_444 SRR062967_466 SRR062967_477 SRR062967_478 SRR062967_486 SRR062967_492 SRR062967_493 SRR062967_502 SRR062967_504 SRR062967_513 SRR062967_520 SRR062967_529 SRR062967_530 SRR062967_532 SRR062967_545 SRR062967_552 SRR062967_567 SRR062967_569 SRR062967_570 SRR062967_573 SRR062967_575 SRR062967_583 SRR062967_590 SRR062967_591 SRR062967_604 SRR062967_613 SRR062967_617 SRR062967_625 SRR062967_637 SRR062967_645 SRR062967_646 SRR062967_652 SRR062967_658 SRR062967_670 SRR062967_671 SRR062967_688 SRR062967_693 SRR062990_15 SRR062990_18 SRR062990_36 SRR062990_109 SRR062990_124 SRR062990_191 SRR062990_272 SRR062990_301 SRR062990_318 SRR062990_407 SRR062990_477 SRR062990_542 SRR062990_575 SRR062990_593 SRR062996_108 SRR062996_599 SRR063011_62 SRR063011_113 SRR063011_164 SRR063011_172 SRR063011_411 SRR063011_477 SRR063011_648 SRR063032_2 SRR063032_8 SRR063032_18 SRR063032_20 SRR063032_21 SRR063032_68 SRR063032_101 SRR063032_102 SRR063032_112 SRR063032_126 SRR063032_138 SRR063032_175 SRR063032_182 SRR063032_194 SRR063032_203 SRR063032_228 SRR063032_242 SRR063032_310 SRR063032_318 SRR063032_333 SRR063032_338 SRR063032_370 SRR063032_372 SRR063032_412 SRR063032_447 SRR063032_550 SRR063032_551 SRR063032_578 SRR063032_596 SRR063032_636 SRR063032_650 SRR062712_5 SRR062712_6 SRR062712_8 SRR062712_12 SRR062712_15 SRR062712_19 SRR062712_22 SRR062712_26 SRR062712_28 SRR062712_31 SRR062712_32 SRR062712_35 SRR062712_36 SRR062712_38 SRR062712_40 SRR062712_41 SRR062712_43 SRR062712_45 SRR062712_47 SRR062712_52 SRR062712_58 SRR062712_59 SRR062712_60 SRR062712_62 SRR062712_66 SRR062712_71 SRR062712_72 SRR062712_73 SRR062712_75 SRR062712_77 SRR062712_80 SRR062712_84 SRR062712_86 SRR062712_87 SRR062712_91 SRR062712_93 SRR062712_96 SRR062712_99 SRR062712_100 SRR062712_101 SRR062712_104 SRR062712_108 SRR062712_109 SRR062712_119 SRR062712_122 SRR062712_126 SRR062712_132 SRR062712_135 SRR062712_139 SRR062712_140 SRR062712_142 SRR062712_144 SRR062712_145 SRR062712_146 SRR062712_147 SRR062712_150 SRR062712_152 SRR062712_154 SRR062712_156 SRR062712_157 SRR062712_167 SRR062712_174 SRR062712_175 SRR062712_176 SRR062712_188 SRR062712_190 SRR062712_191 SRR062712_194 SRR062712_196 SRR062712_198 SRR062712_203 SRR062712_204 SRR062712_205 SRR062712_207 SRR062712_208 SRR062712_210 SRR062712_213 SRR062712_217 SRR062712_218 SRR062712_219 SRR062712_220 SRR062712_221 SRR062712_225 SRR062712_227 SRR062712_229 SRR062712_230 SRR062712_232 SRR062712_233 SRR062712_234 SRR062712_235 SRR062712_237 SRR062712_240 SRR062712_241 SRR062712_244 SRR062712_246 SRR062712_248 SRR062712_249 SRR062712_250 SRR062712_261 SRR062712_262 SRR062712_264 SRR062712_266 SRR062712_267 SRR062712_270 SRR062712_271 SRR062712_274 SRR062712_275 SRR062712_278 SRR062712_279 SRR062712_281 SRR062712_283 SRR062712_286 SRR062712_287 SRR062712_288 SRR062712_289 SRR062712_290 SRR062712_291 SRR062712_292 SRR062712_293 SRR062712_295 SRR062712_297 SRR062712_298 SRR062712_299 SRR062712_303 SRR062712_304 SRR062712_306 SRR062712_310 SRR062712_311 SRR062712_312 SRR062712_315 SRR062712_316 SRR062712_318 SRR062712_319 SRR062712_321 SRR062712_324 SRR062712_327 SRR062712_328 SRR062712_330 SRR062712_331 SRR062712_332 SRR062712_333 SRR062712_334 SRR062712_335 SRR062712_336 SRR062712_338 SRR062712_340 SRR062712_342 SRR062712_344 SRR062712_345 SRR062712_346 SRR062712_350 SRR062712_356 SRR062712_359 SRR062712_363 SRR062712_366 SRR062712_368 SRR062712_372 SRR062712_376 SRR062712_377 SRR062712_379 SRR062712_381 SRR062712_382 SRR062712_384 SRR062712_386 SRR062712_389 SRR062712_390 SRR062712_394 SRR062712_397 SRR062712_398 SRR062712_399 SRR062712_402 SRR062712_408 SRR062712_409 SRR062712_410 SRR062712_411 SRR062712_414 SRR062712_421 SRR062712_422 SRR062712_424 SRR062712_425 SRR062712_426 SRR062712_429 SRR062712_433 SRR062712_434 SRR062712_435 SRR062712_438 SRR062712_439 SRR062712_441 SRR062712_442 SRR062712_443 SRR062712_445 SRR062712_447 SRR062712_451 SRR062712_455 SRR062712_457 SRR062712_460 SRR062712_461 SRR062712_465 SRR062712_468 SRR062712_470 SRR062712_471 SRR062712_475 SRR062712_479 SRR062712_482 SRR062712_483 SRR062712_487 SRR062712_489 SRR062712_490 SRR062712_492 SRR062712_493 SRR062712_498 SRR062712_499 SRR062712_500 SRR062712_504 SRR062712_505 SRR062712_507 SRR062712_510 SRR062712_513 SRR062712_514 SRR062712_515 SRR062712_516 SRR062712_519 SRR062712_524 SRR062712_527 SRR062712_528 SRR062712_529 SRR062712_530 SRR062712_531 SRR062712_532 SRR062712_533 SRR062712_534 SRR062712_536 SRR062712_537 SRR062712_538 SRR062712_539 SRR062712_543 SRR062712_547 SRR062712_548 SRR062712_549 SRR062712_551 SRR062712_556 SRR062712_557 SRR062712_561 SRR062712_562 SRR062712_564 SRR062712_565 SRR062712_566 SRR062712_567 SRR062712_571 SRR062712_572 SRR062712_575 SRR062712_576 SRR062712_577 SRR062712_578 SRR062712_579 SRR062712_580 SRR062712_581 SRR062712_583 SRR062712_587 SRR062712_589 SRR062712_590 SRR062712_591 SRR062712_592 SRR062712_594 SRR062712_595 SRR062712_597 SRR062712_611 SRR062712_612 SRR062712_613 SRR062712_619 SRR062712_622 SRR062712_626 SRR062712_630 SRR062712_634 SRR062712_635 SRR062712_636 SRR062712_639 SRR062712_642 SRR062712_647 SRR062712_651 SRR062712_655 SRR062712_656 SRR062712_657 SRR062712_658 SRR062712_660 SRR062712_661 SRR062712_662 SRR062712_665 SRR062712_667 SRR062712_668 SRR062712_669 SRR062712_670 SRR062712_671 SRR062712_674 SRR062712_676 SRR062712_679 SRR062712_681 SRR062712_683 SRR062712_688 SRR062712_689 SRR062750_2 SRR062750_3 SRR062750_4 SRR062750_8 SRR062750_9 SRR062750_11 SRR062750_13 SRR062750_16 SRR062750_17 SRR062750_18 SRR062750_21 SRR062750_32 SRR062750_34 SRR062750_36 SRR062750_39 SRR062750_42 SRR062750_43 SRR062750_47 SRR062750_48 SRR062750_51 SRR062750_52 SRR062750_56 SRR062750_59 SRR062750_61 SRR062750_62 SRR062750_63 SRR062750_68 SRR062750_69 SRR062750_70 SRR062750_72 SRR062750_78 SRR062750_83 SRR062750_87 SRR062750_89 SRR062750_96 SRR062750_97 SRR062750_98 SRR062750_104 SRR062750_108 SRR062750_110 SRR062750_111 SRR062750_113 SRR062750_114 SRR062750_116 SRR062750_118 SRR062750_119 SRR062750_122 SRR062750_123 SRR062750_124 SRR062750_126 SRR062750_130 SRR062750_131 SRR062750_133 SRR062750_141 SRR062750_142 SRR062750_148 SRR062750_149 SRR062750_158 SRR062750_162 SRR062750_163 SRR062750_165 SRR062750_166 SRR062750_167 SRR062750_172 SRR062750_174 SRR062750_175 SRR062750_181 SRR062750_183 SRR062750_185 SRR062750_186 SRR062750_187 SRR062750_191 SRR062750_192 SRR062750_194 SRR062750_198 SRR062750_200 SRR062750_202 SRR062750_203 SRR062750_208 SRR062750_209 SRR062750_210 SRR062750_216 SRR062750_218 SRR062750_221 SRR062750_223 SRR062750_226 SRR062750_227 SRR062750_228 SRR062750_229 SRR062750_234 SRR062750_236 SRR062750_240 SRR062750_241 SRR062750_243 SRR062750_244 SRR062750_248 SRR062750_253 SRR062750_254 SRR062750_256 SRR062750_259 SRR062750_262 SRR062750_263 SRR062750_266 SRR062750_267 SRR062750_271 SRR062750_273 SRR062750_274 SRR062750_275 SRR062750_282 SRR062750_286 SRR062750_287 SRR062750_288 SRR062750_292 SRR062750_294 SRR062750_296 SRR062750_297 SRR062750_300 SRR062750_301 SRR062750_308 SRR062750_310 SRR062750_315 SRR062750_317 SRR062750_320 SRR062750_325 SRR062750_327 SRR062750_328 SRR062750_329 SRR062750_331 SRR062750_332 SRR062750_335 SRR062750_340 SRR062750_341 SRR062750_348 SRR062750_349 SRR062750_351 SRR062750_352 SRR062750_353 SRR062750_359 SRR062750_360 SRR062750_362 SRR062750_363 SRR062750_364 SRR062750_365 SRR062750_366 SRR062750_371 SRR062750_373 SRR062750_380 SRR062750_383 SRR062750_384 SRR062750_388 SRR062750_393 SRR062750_394 SRR062750_396 SRR062750_404 SRR062750_406 SRR062750_416 SRR062750_418 SRR062750_419 SRR062750_421 SRR062750_422 SRR062750_423 SRR062750_426 SRR062750_429 SRR062750_430 SRR062750_432 SRR062750_436 SRR062750_439 SRR062750_440 SRR062750_444 SRR062750_449 SRR062750_450 SRR062750_455 SRR062750_456 SRR062750_458 SRR062750_459 SRR062750_467 SRR062750_469 SRR062750_471 SRR062750_475 SRR062750_481 SRR062750_485 SRR062750_487 SRR062750_488 SRR062750_490 SRR062750_492 SRR062750_494 SRR062750_498 SRR062750_501 SRR062750_505 SRR062750_507 SRR062750_508 SRR062750_511 SRR062750_517 SRR062750_521 SRR062750_522 SRR062750_524 SRR062750_529 SRR062750_530 SRR062750_531 SRR062750_533 SRR062750_534 SRR062750_536 SRR062750_537 SRR062750_539 SRR062750_546 SRR062750_557 SRR062750_559 SRR062750_560 SRR062750_561 SRR062750_564 SRR062750_567 SRR062750_569 SRR062750_570 SRR062750_584 SRR062750_587 SRR062750_588 SRR062750_589 SRR062750_592 SRR062750_595 SRR062750_599 SRR062750_601 SRR062750_603 SRR062750_604 SRR062750_605 SRR062750_612 SRR062750_613 SRR062750_614 SRR062750_617 SRR062750_619 SRR062750_622 SRR062750_623 SRR062750_635 SRR062750_642 SRR062750_643 SRR062750_649 SRR062750_651 SRR062750_653 SRR062750_654 SRR062750_655 SRR062750_660 SRR062750_661 SRR062750_663 SRR062750_664 SRR062750_668 SRR062750_672 SRR062750_675 SRR062750_676 SRR062750_682 SRR062750_683 SRR062768_2 SRR062768_3 SRR062768_6 SRR062768_11 SRR062768_12 SRR062768_15 SRR062768_18 SRR062768_19 SRR062768_20 SRR062768_23 SRR062768_24 SRR062768_28 SRR062768_30 SRR062768_32 SRR062768_35 SRR062768_40 SRR062768_43 SRR062768_46 SRR062768_52 SRR062768_57 SRR062768_58 SRR062768_60 SRR062768_61 SRR062768_62 SRR062768_71 SRR062768_72 SRR062768_80 SRR062768_81 SRR062768_84 SRR062768_86 SRR062768_90 SRR062768_91 SRR062768_93 SRR062768_99 SRR062768_102 SRR062768_103 SRR062768_116 SRR062768_117 SRR062768_119 SRR062768_122 SRR062768_123 SRR062768_125 SRR062768_132 SRR062768_136 SRR062768_143 SRR062768_144 SRR062768_147 SRR062768_150 SRR062768_155 SRR062768_156 SRR062768_158 SRR062768_163 SRR062768_164 SRR062768_169 SRR062768_170 SRR062768_171 SRR062768_174 SRR062768_177 SRR062768_178 SRR062768_181 SRR062768_183 SRR062768_184 SRR062768_186 SRR062768_188 SRR062768_189 SRR062768_196 SRR062768_199 SRR062768_200 SRR062768_201 SRR062768_206 SRR062768_207 SRR062768_213 SRR062768_214 SRR062768_216 SRR062768_219 SRR062768_220 SRR062768_223 SRR062768_224 SRR062768_225 SRR062768_226 SRR062768_230 SRR062768_233 SRR062768_234 SRR062768_238 SRR062768_240 SRR062768_249 SRR062768_251 SRR062768_254 SRR062768_256 SRR062768_260 SRR062768_267 SRR062768_272 SRR062768_273 SRR062768_274 SRR062768_279 SRR062768_283 SRR062768_285 SRR062768_286 SRR062768_287 SRR062768_290 SRR062768_291 SRR062768_296 SRR062768_300 SRR062768_302 SRR062768_305 SRR062768_306 SRR062768_313 SRR062768_314 SRR062768_315 SRR062768_316 SRR062768_319 SRR062768_321 SRR062768_323 SRR062768_324 SRR062768_327 SRR062768_330 SRR062768_331 SRR062768_335 SRR062768_341 SRR062768_343 SRR062768_345 SRR062768_349 SRR062768_351 SRR062768_352 SRR062768_357 SRR062768_362 SRR062768_363 SRR062768_368 SRR062768_372 SRR062768_382 SRR062768_383 SRR062768_384 SRR062768_389 SRR062768_393 SRR062768_395 SRR062768_400 SRR062768_401 SRR062768_402 SRR062768_405 SRR062768_409 SRR062768_410 SRR062768_413 SRR062768_414 SRR062768_418 SRR062768_419 SRR062768_420 SRR062768_422 SRR062768_425 SRR062768_426 SRR062768_432 SRR062768_433 SRR062768_438 SRR062768_439 SRR062768_441 SRR062768_446 SRR062768_455 SRR062768_462 SRR062768_463 SRR062768_465 SRR062768_467 SRR062768_469 SRR062768_470 SRR062768_471 SRR062768_473 SRR062768_477 SRR062768_481 SRR062768_487 SRR062768_488 SRR062768_491 SRR062768_492 SRR062768_495 SRR062768_496 SRR062768_497 SRR062768_498 SRR062768_503 SRR062768_505 SRR062768_506 SRR062768_507 SRR062768_508 SRR062768_514 SRR062768_516 SRR062768_519 SRR062768_520 SRR062768_522 SRR062768_523 SRR062768_524 SRR062768_525 SRR062768_529 SRR062768_530 SRR062768_532 SRR062768_536 SRR062768_541 SRR062768_546 SRR062768_547 SRR062768_548 SRR062768_551 SRR062768_552 SRR062768_553 SRR062768_556 SRR062768_558 SRR062768_562 SRR062768_565 SRR062768_571 SRR062768_572 SRR062768_573 SRR062768_577 SRR062768_578 SRR062768_580 SRR062768_582 SRR062768_585 SRR062768_587 SRR062768_589 SRR062768_593 SRR062768_605 SRR062768_606 SRR062768_610 SRR062768_611 SRR062768_614 SRR062768_618 SRR062768_619 SRR062768_621 SRR062768_623 SRR062768_628 SRR062768_635 SRR062768_637 SRR062768_638 SRR062768_639 SRR062768_642 SRR062768_645 SRR062768_648 SRR062768_651 SRR062768_653 SRR062768_657 SRR062768_658 SRR062768_662 SRR062768_664 SRR062768_666 SRR062768_667 SRR062768_671 SRR062768_672 SRR062768_673 SRR062768_681 SRR062768_686 SRR062768_689 SRR062783_1 SRR062783_2 SRR062783_3 SRR062783_6 SRR062783_7 SRR062783_8 SRR062783_9 SRR062783_12 SRR062783_16 SRR062783_17 SRR062783_19 SRR062783_24 SRR062783_33 SRR062783_39 SRR062783_49 SRR062783_51 SRR062783_52 SRR062783_54 SRR062783_56 SRR062783_57 SRR062783_59 SRR062783_60 SRR062783_61 SRR062783_63 SRR062783_67 SRR062783_68 SRR062783_69 SRR062783_70 SRR062783_76 SRR062783_78 SRR062783_81 SRR062783_84 SRR062783_87 SRR062783_89 SRR062783_93 SRR062783_98 SRR062783_99 SRR062783_101 SRR062783_104 SRR062783_105 SRR062783_106 SRR062783_110 SRR062783_113 SRR062783_118 SRR062783_121 SRR062783_123 SRR062783_126 SRR062783_128 SRR062783_130 SRR062783_131 SRR062783_132 SRR062783_136 SRR062783_138 SRR062783_139 SRR062783_144 SRR062783_145 SRR062783_148 SRR062783_149 SRR062783_151 SRR062783_152 SRR062783_155 SRR062783_156 SRR062783_157 SRR062783_159 SRR062783_161 SRR062783_163 SRR062783_164 SRR062783_166 SRR062783_170 SRR062783_173 SRR062783_176 SRR062783_177 SRR062783_185 SRR062783_186 SRR062783_187 SRR062783_191 SRR062783_193 SRR062783_195 SRR062783_205 SRR062783_211 SRR062783_214 SRR062783_215 SRR062783_217 SRR062783_219 SRR062783_224 SRR062783_225 SRR062783_227 SRR062783_235 SRR062783_236 SRR062783_237 SRR062783_239 SRR062783_241 SRR062783_242 SRR062783_243 SRR062783_245 SRR062783_246 SRR062783_249 SRR062783_250 SRR062783_252 SRR062783_253 SRR062783_258 SRR062783_260 SRR062783_261 SRR062783_263 SRR062783_265 SRR062783_266 SRR062783_268 SRR062783_269 SRR062783_271 SRR062783_273 SRR062783_274 SRR062783_276 SRR062783_280 SRR062783_283 SRR062783_284 SRR062783_285 SRR062783_287 SRR062783_296 SRR062783_299 SRR062783_304 SRR062783_306 SRR062783_307 SRR062783_316 SRR062783_324 SRR062783_326 SRR062783_332 SRR062783_333 SRR062783_337 SRR062783_342 SRR062783_343 SRR062783_345 SRR062783_347 SRR062783_350 SRR062783_353 SRR062783_355 SRR062783_356 SRR062783_360 SRR062783_362 SRR062783_367 SRR062783_369 SRR062783_371 SRR062783_372 SRR062783_373 SRR062783_379 SRR062783_382 SRR062783_384 SRR062783_386 SRR062783_389 SRR062783_392 SRR062783_393 SRR062783_394 SRR062783_395 SRR062783_396 SRR062783_398 SRR062783_399 SRR062783_400 SRR062783_401 SRR062783_403 SRR062783_410 SRR062783_412 SRR062783_414 SRR062783_416 SRR062783_418 SRR062783_420 SRR062783_422 SRR062783_423 SRR062783_424 SRR062783_425 SRR062783_432 SRR062783_435 SRR062783_437 SRR062783_440 SRR062783_441 SRR062783_442 SRR062783_445 SRR062783_446 SRR062783_448 SRR062783_449 SRR062783_451 SRR062783_453 SRR062783_454 SRR062783_464 SRR062783_465 SRR062783_466 SRR062783_467 SRR062783_468 SRR062783_471 SRR062783_477 SRR062783_481 SRR062783_482 SRR062783_483 SRR062783_484 SRR062783_485 SRR062783_488 SRR062783_489 SRR062783_491 SRR062783_496 SRR062783_500 SRR062783_502 SRR062783_503 SRR062783_504 SRR062783_505 SRR062783_506 SRR062783_508 SRR062783_513 SRR062783_516 SRR062783_521 SRR062783_523 SRR062783_524 SRR062783_526 SRR062783_527 SRR062783_531 SRR062783_532 SRR062783_533 SRR062783_534 SRR062783_535 SRR062783_542 SRR062783_543 SRR062783_546 SRR062783_550 SRR062783_555 SRR062783_556 SRR062783_557 SRR062783_559 SRR062783_564 SRR062783_566 SRR062783_567 SRR062783_568 SRR062783_572 SRR062783_575 SRR062783_577 SRR062783_579 SRR062783_581 SRR062783_582 SRR062783_585 SRR062783_586 SRR062783_590 SRR062783_592 SRR062783_597 SRR062783_600 SRR062783_601 SRR062783_603 SRR062783_605 SRR062783_607 SRR062783_610 SRR062783_612 SRR062783_621 SRR062783_627 SRR062783_629 SRR062783_632 SRR062783_635 SRR062783_639 SRR062783_645 SRR062783_649 SRR062783_650 SRR062783_651 SRR062783_655 SRR062783_656 SRR062783_657 SRR062783_659 SRR062783_666 SRR062783_679 SRR062783_680 SRR062783_681 SRR062783_686 SRR062783_689 SRR062783_690 SRR062783_693 SRR062866_1 SRR062866_2 SRR062866_5 SRR062866_6 SRR062866_7 SRR062866_9 SRR062866_10 SRR062866_14 SRR062866_15 SRR062866_16 SRR062866_18 SRR062866_19 SRR062866_20 SRR062866_21 SRR062866_23 SRR062866_25 SRR062866_26 SRR062866_27 SRR062866_28 SRR062866_32 SRR062866_34 SRR062866_35 SRR062866_36 SRR062866_37 SRR062866_38 SRR062866_40 SRR062866_41 SRR062866_42 SRR062866_43 SRR062866_46 SRR062866_47 SRR062866_48 SRR062866_49 SRR062866_50 SRR062866_52 SRR062866_56 SRR062866_57 SRR062866_58 SRR062866_61 SRR062866_62 SRR062866_63 SRR062866_65 SRR062866_67 SRR062866_69 SRR062866_71 SRR062866_72 SRR062866_73 SRR062866_75 SRR062866_76 SRR062866_77 SRR062866_79 SRR062866_82 SRR062866_86 SRR062866_87 SRR062866_88 SRR062866_89 SRR062866_91 SRR062866_92 SRR062866_93 SRR062866_94 SRR062866_96 SRR062866_97 SRR062866_104 SRR062866_105 SRR062866_106 SRR062866_107 SRR062866_108 SRR062866_109 SRR062866_112 SRR062866_115 SRR062866_119 SRR062866_120 SRR062866_121 SRR062866_122 SRR062866_123 SRR062866_124 SRR062866_125 SRR062866_126 SRR062866_127 SRR062866_128 SRR062866_130 SRR062866_131 SRR062866_133 SRR062866_135 SRR062866_138 SRR062866_139 SRR062866_140 SRR062866_141 SRR062866_143 SRR062866_144 SRR062866_145 SRR062866_147 SRR062866_149 SRR062866_151 SRR062866_152 SRR062866_154 SRR062866_155 SRR062866_156 SRR062866_157 SRR062866_158 SRR062866_159 SRR062866_162 SRR062866_163 SRR062866_164 SRR062866_167 SRR062866_172 SRR062866_174 SRR062866_177 SRR062866_179 SRR062866_180 SRR062866_182 SRR062866_184 SRR062866_185 SRR062866_186 SRR062866_187 SRR062866_188 SRR062866_189 SRR062866_190 SRR062866_191 SRR062866_192 SRR062866_196 SRR062866_197 SRR062866_198 SRR062866_200 SRR062866_201 SRR062866_202 SRR062866_204 SRR062866_206 SRR062866_207 SRR062866_210 SRR062866_211 SRR062866_213 SRR062866_214 SRR062866_217 SRR062866_218 SRR062866_220 SRR062866_221 SRR062866_224 SRR062866_226 SRR062866_227 SRR062866_229 SRR062866_230 SRR062866_231 SRR062866_233 SRR062866_235 SRR062866_236 SRR062866_237 SRR062866_239 SRR062866_240 SRR062866_241 SRR062866_242 SRR062866_245 SRR062866_247 SRR062866_249 SRR062866_250 SRR062866_251 SRR062866_254 SRR062866_255 SRR062866_257 SRR062866_260 SRR062866_261 SRR062866_262 SRR062866_264 SRR062866_265 SRR062866_267 SRR062866_270 SRR062866_271 SRR062866_272 SRR062866_273 SRR062866_274 SRR062866_275 SRR062866_276 SRR062866_277 SRR062866_278 SRR062866_279 SRR062866_280 SRR062866_281 SRR062866_282 SRR062866_283 SRR062866_285 SRR062866_286 SRR062866_287 SRR062866_288 SRR062866_292 SRR062866_293 SRR062866_295 SRR062866_297 SRR062866_298 SRR062866_299 SRR062866_300 SRR062866_301 SRR062866_302 SRR062866_305 SRR062866_311 SRR062866_313 SRR062866_316 SRR062866_317 SRR062866_318 SRR062866_319 SRR062866_321 SRR062866_322 SRR062866_325 SRR062866_327 SRR062866_328 SRR062866_329 SRR062866_330 SRR062866_331 SRR062866_334 SRR062866_335 SRR062866_336 SRR062866_338 SRR062866_344 SRR062866_349 SRR062866_350 SRR062866_352 SRR062866_353 SRR062866_354 SRR062866_357 SRR062866_358 SRR062866_359 SRR062866_362 SRR062866_363 SRR062866_364 SRR062866_365 SRR062866_366 SRR062866_367 SRR062866_368 SRR062866_370 SRR062866_373 SRR062866_374 SRR062866_375 SRR062866_376 SRR062866_377 SRR062866_378 SRR062866_379 SRR062866_380 SRR062866_382 SRR062866_383 SRR062866_385 SRR062866_387 SRR062866_389 SRR062866_392 SRR062866_393 SRR062866_394 SRR062866_395 SRR062866_396 SRR062866_400 SRR062866_403 SRR062866_404 SRR062866_405 SRR062866_406 SRR062866_407 SRR062866_408 SRR062866_409 SRR062866_410 SRR062866_412 SRR062866_414 SRR062866_415 SRR062866_416 SRR062866_418 SRR062866_419 SRR062866_420 SRR062866_422 SRR062866_425 SRR062866_429 SRR062866_433 SRR062866_436 SRR062866_438 SRR062866_439 SRR062866_440 SRR062866_441 SRR062866_442 SRR062866_443 SRR062866_446 SRR062866_447 SRR062866_449 SRR062866_450 SRR062866_454 SRR062866_456 SRR062866_459 SRR062866_460 SRR062866_462 SRR062866_463 SRR062866_466 SRR062866_467 SRR062866_468 SRR062866_471 SRR062866_472 SRR062866_473 SRR062866_475 SRR062866_476 SRR062866_477 SRR062866_479 SRR062866_480 SRR062866_481 SRR062866_482 SRR062866_483 SRR062866_484 SRR062866_485 SRR062866_486 SRR062866_487 SRR062866_490 SRR062866_493 SRR062866_494 SRR062866_495 SRR062866_496 SRR062866_497 SRR062866_499 SRR062866_500 SRR062866_501 SRR062866_502 SRR062866_504 SRR062866_506 SRR062866_509 SRR062866_510 SRR062866_511 SRR062866_513 SRR062866_514 SRR062866_516 SRR062866_518 SRR062866_519 SRR062866_523 SRR062866_524 SRR062866_527 SRR062866_528 SRR062866_530 SRR062866_531 SRR062866_533 SRR062866_535 SRR062866_536 SRR062866_539 SRR062866_542 SRR062866_544 SRR062866_545 SRR062866_546 SRR062866_547 SRR062866_550 SRR062866_552 SRR062866_553 SRR062866_554 SRR062866_556 SRR062866_557 SRR062866_559 SRR062866_560 SRR062866_562 SRR062866_563 SRR062866_564 SRR062866_565 SRR062866_566 SRR062866_567 SRR062866_568 SRR062866_569 SRR062866_570 SRR062866_574 SRR062866_575 SRR062866_577 SRR062866_578 SRR062866_582 SRR062866_583 SRR062866_584 SRR062866_585 SRR062866_587 SRR062866_588 SRR062866_589 SRR062866_591 SRR062866_593 SRR062866_594 SRR062866_595 SRR062866_596 SRR062866_598 SRR062866_599 SRR062866_601 SRR062866_602 SRR062866_605 SRR062866_606 SRR062866_607 SRR062866_609 SRR062866_610 SRR062866_611 SRR062866_612 SRR062866_613 SRR062866_616 SRR062866_618 SRR062866_619 SRR062866_620 SRR062866_621 SRR062866_624 SRR062866_626 SRR062866_627 SRR062866_629 SRR062866_630 SRR062866_631 SRR062866_633 SRR062866_636 SRR062866_638 SRR062866_640 SRR062866_641 SRR062866_645 SRR062866_647 SRR062866_648 SRR062866_650 SRR062866_653 SRR062866_654 SRR062866_655 SRR062866_657 SRR062866_658 SRR062866_662 SRR062866_665 SRR062866_666 SRR062866_668 SRR062866_670 SRR062866_671 SRR062866_672 SRR062866_674 SRR062866_676 SRR062866_678 SRR062866_679 SRR062866_680 SRR062866_681 SRR062866_682 SRR062866_683 SRR062866_684 SRR062866_688 SRR062866_690 SRR062866_692 SRR062866_693 SRR062917_2 SRR062917_3 SRR062917_4 SRR062917_7 SRR062917_8 SRR062917_9 SRR062917_10 SRR062917_11 SRR062917_12 SRR062917_13 SRR062917_15 SRR062917_16 SRR062917_18 SRR062917_23 SRR062917_24 SRR062917_25 SRR062917_27 SRR062917_28 SRR062917_29 SRR062917_30 SRR062917_32 SRR062917_33 SRR062917_34 SRR062917_35 SRR062917_36 SRR062917_37 SRR062917_38 SRR062917_39 SRR062917_41 SRR062917_42 SRR062917_43 SRR062917_44 SRR062917_45 SRR062917_46 SRR062917_48 SRR062917_51 SRR062917_54 SRR062917_56 SRR062917_57 SRR062917_58 SRR062917_59 SRR062917_60 SRR062917_61 SRR062917_63 SRR062917_64 SRR062917_66 SRR062917_68 SRR062917_70 SRR062917_71 SRR062917_73 SRR062917_76 SRR062917_78 SRR062917_84 SRR062917_85 SRR062917_86 SRR062917_87 SRR062917_88 SRR062917_89 SRR062917_90 SRR062917_91 SRR062917_92 SRR062917_93 SRR062917_94 SRR062917_96 SRR062917_97 SRR062917_98 SRR062917_99 SRR062917_100 SRR062917_101 SRR062917_103 SRR062917_105 SRR062917_107 SRR062917_108 SRR062917_111 SRR062917_113 SRR062917_115 SRR062917_116 SRR062917_117 SRR062917_121 SRR062917_123 SRR062917_124 SRR062917_125 SRR062917_126 SRR062917_127 SRR062917_130 SRR062917_131 SRR062917_134 SRR062917_135 SRR062917_138 SRR062917_139 SRR062917_141 SRR062917_142 SRR062917_144 SRR062917_145 SRR062917_146 SRR062917_148 SRR062917_149 SRR062917_150 SRR062917_155 SRR062917_156 SRR062917_160 SRR062917_162 SRR062917_164 SRR062917_165 SRR062917_166 SRR062917_167 SRR062917_169 SRR062917_170 SRR062917_171 SRR062917_172 SRR062917_174 SRR062917_175 SRR062917_177 SRR062917_179 SRR062917_180 SRR062917_181 SRR062917_182 SRR062917_183 SRR062917_184 SRR062917_185 SRR062917_186 SRR062917_187 SRR062917_189 SRR062917_192 SRR062917_193 SRR062917_194 SRR062917_195 SRR062917_197 SRR062917_200 SRR062917_201 SRR062917_202 SRR062917_203 SRR062917_204 SRR062917_206 SRR062917_207 SRR062917_208 SRR062917_209 SRR062917_210 SRR062917_211 SRR062917_212 SRR062917_213 SRR062917_214 SRR062917_215 SRR062917_219 SRR062917_221 SRR062917_222 SRR062917_224 SRR062917_225 SRR062917_226 SRR062917_227 SRR062917_231 SRR062917_232 SRR062917_233 SRR062917_234 SRR062917_235 SRR062917_236 SRR062917_237 SRR062917_238 SRR062917_239 SRR062917_240 SRR062917_242 SRR062917_243 SRR062917_244 SRR062917_245 SRR062917_247 SRR062917_248 SRR062917_249 SRR062917_250 SRR062917_251 SRR062917_252 SRR062917_253 SRR062917_255 SRR062917_256 SRR062917_257 SRR062917_258 SRR062917_259 SRR062917_260 SRR062917_262 SRR062917_263 SRR062917_264 SRR062917_268 SRR062917_269 SRR062917_270 SRR062917_274 SRR062917_275 SRR062917_279 SRR062917_280 SRR062917_282 SRR062917_283 SRR062917_284 SRR062917_285 SRR062917_286 SRR062917_289 SRR062917_290 SRR062917_291 SRR062917_292 SRR062917_295 SRR062917_297 SRR062917_298 SRR062917_299 SRR062917_300 SRR062917_302 SRR062917_303 SRR062917_307 SRR062917_308 SRR062917_309 SRR062917_311 SRR062917_312 SRR062917_313 SRR062917_314 SRR062917_316 SRR062917_317 SRR062917_318 SRR062917_319 SRR062917_320 SRR062917_321 SRR062917_322 SRR062917_323 SRR062917_325 SRR062917_326 SRR062917_327 SRR062917_328 SRR062917_330 SRR062917_331 SRR062917_332 SRR062917_333 SRR062917_337 SRR062917_339 SRR062917_340 SRR062917_341 SRR062917_342 SRR062917_343 SRR062917_344 SRR062917_345 SRR062917_346 SRR062917_347 SRR062917_348 SRR062917_349 SRR062917_350 SRR062917_352 SRR062917_354 SRR062917_355 SRR062917_356 SRR062917_358 SRR062917_359 SRR062917_361 SRR062917_362 SRR062917_364 SRR062917_365 SRR062917_366 SRR062917_368 SRR062917_369 SRR062917_371 SRR062917_372 SRR062917_373 SRR062917_374 SRR062917_378 SRR062917_379 SRR062917_380 SRR062917_381 SRR062917_382 SRR062917_383 SRR062917_384 SRR062917_385 SRR062917_387 SRR062917_388 SRR062917_391 SRR062917_392 SRR062917_393 SRR062917_395 SRR062917_396 SRR062917_397 SRR062917_398 SRR062917_400 SRR062917_402 SRR062917_403 SRR062917_404 SRR062917_405 SRR062917_406 SRR062917_409 SRR062917_410 SRR062917_411 SRR062917_412 SRR062917_416 SRR062917_417 SRR062917_418 SRR062917_422 SRR062917_423 SRR062917_424 SRR062917_425 SRR062917_426 SRR062917_427 SRR062917_428 SRR062917_430 SRR062917_435 SRR062917_441 SRR062917_442 SRR062917_443 SRR062917_444 SRR062917_446 SRR062917_447 SRR062917_449 SRR062917_450 SRR062917_451 SRR062917_452 SRR062917_456 SRR062917_457 SRR062917_458 SRR062917_460 SRR062917_462 SRR062917_463 SRR062917_468 SRR062917_469 SRR062917_472 SRR062917_473 SRR062917_475 SRR062917_476 SRR062917_477 SRR062917_479 SRR062917_481 SRR062917_482 SRR062917_483 SRR062917_484 SRR062917_486 SRR062917_487 SRR062917_488 SRR062917_489 SRR062917_490 SRR062917_491 SRR062917_493 SRR062917_494 SRR062917_495 SRR062917_496 SRR062917_497 SRR062917_499 SRR062917_500 SRR062917_501 SRR062917_503 SRR062917_504 SRR062917_505 SRR062917_506 SRR062917_508 SRR062917_511 SRR062917_515 SRR062917_516 SRR062917_517 SRR062917_518 SRR062917_519 SRR062917_520 SRR062917_521 SRR062917_525 SRR062917_527 SRR062917_528 SRR062917_529 SRR062917_530 SRR062917_531 SRR062917_533 SRR062917_534 SRR062917_539 SRR062917_542 SRR062917_543 SRR062917_545 SRR062917_546 SRR062917_547 SRR062917_549 SRR062917_550 SRR062917_551 SRR062917_552 SRR062917_553 SRR062917_555 SRR062917_556 SRR062917_558 SRR062917_560 SRR062917_561 SRR062917_562 SRR062917_564 SRR062917_565 SRR062917_566 SRR062917_567 SRR062917_569 SRR062917_570 SRR062917_571 SRR062917_572 SRR062917_573 SRR062917_575 SRR062917_576 SRR062917_577 SRR062917_578 SRR062917_579 SRR062917_580 SRR062917_582 SRR062917_583 SRR062917_585 SRR062917_586 SRR062917_587 SRR062917_588 SRR062917_590 SRR062917_594 SRR062917_595 SRR062917_596 SRR062917_597 SRR062917_598 SRR062917_599 SRR062917_602 SRR062917_603 SRR062917_604 SRR062917_607 SRR062917_609 SRR062917_612 SRR062917_613 SRR062917_614 SRR062917_615 SRR062917_616 SRR062917_618 SRR062917_619 SRR062917_621 SRR062917_622 SRR062917_623 SRR062917_624 SRR062917_626 SRR062917_627 SRR062917_629 SRR062917_630 SRR062917_632 SRR062917_635 SRR062917_636 SRR062917_638 SRR062917_640 SRR062917_642 SRR062917_645 SRR062917_648 SRR062917_650 SRR062917_654 SRR062917_656 SRR062917_657 SRR062917_659 SRR062917_660 SRR062917_662 SRR062917_665 SRR062917_668 SRR062917_669 SRR062917_671 SRR062917_673 SRR062917_674 SRR062917_675 SRR062917_676 SRR062917_677 SRR062917_678 SRR062917_679 SRR062917_683 SRR062917_687 SRR062917_688 SRR062917_689 SRR062917_693 SRR062929_3 SRR062929_4 SRR062929_6 SRR062929_7 SRR062929_8 SRR062929_12 SRR062929_13 SRR062929_14 SRR062929_15 SRR062929_16 SRR062929_17 SRR062929_18 SRR062929_19 SRR062929_21 SRR062929_23 SRR062929_24 SRR062929_25 SRR062929_27 SRR062929_28 SRR062929_29 SRR062929_30 SRR062929_31 SRR062929_33 SRR062929_35 SRR062929_36 SRR062929_40 SRR062929_41 SRR062929_42 SRR062929_44 SRR062929_45 SRR062929_47 SRR062929_48 SRR062929_50 SRR062929_53 SRR062929_54 SRR062929_55 SRR062929_58 SRR062929_59 SRR062929_60 SRR062929_61 SRR062929_62 SRR062929_64 SRR062929_66 SRR062929_69 SRR062929_70 SRR062929_73 SRR062929_75 SRR062929_76 SRR062929_77 SRR062929_78 SRR062929_79 SRR062929_80 SRR062929_82 SRR062929_83 SRR062929_84 SRR062929_85 SRR062929_88 SRR062929_90 SRR062929_92 SRR062929_93 SRR062929_94 SRR062929_100 SRR062929_101 SRR062929_103 SRR062929_108 SRR062929_111 SRR062929_113 SRR062929_114 SRR062929_115 SRR062929_116 SRR062929_117 SRR062929_119 SRR062929_120 SRR062929_121 SRR062929_122 SRR062929_123 SRR062929_124 SRR062929_125 SRR062929_126 SRR062929_132 SRR062929_133 SRR062929_134 SRR062929_135 SRR062929_136 SRR062929_137 SRR062929_138 SRR062929_140 SRR062929_142 SRR062929_143 SRR062929_146 SRR062929_147 SRR062929_148 SRR062929_150 SRR062929_151 SRR062929_153 SRR062929_155 SRR062929_156 SRR062929_157 SRR062929_158 SRR062929_159 SRR062929_161 SRR062929_163 SRR062929_164 SRR062929_165 SRR062929_166 SRR062929_167 SRR062929_168 SRR062929_169 SRR062929_170 SRR062929_171 SRR062929_172 SRR062929_173 SRR062929_174 SRR062929_175 SRR062929_177 SRR062929_179 SRR062929_182 SRR062929_183 SRR062929_184 SRR062929_185 SRR062929_186 SRR062929_188 SRR062929_190 SRR062929_191 SRR062929_193 SRR062929_194 SRR062929_195 SRR062929_196 SRR062929_197 SRR062929_198 SRR062929_199 SRR062929_200 SRR062929_201 SRR062929_202 SRR062929_203 SRR062929_206 SRR062929_207 SRR062929_208 SRR062929_209 SRR062929_210 SRR062929_211 SRR062929_212 SRR062929_214 SRR062929_217 SRR062929_218 SRR062929_219 SRR062929_220 SRR062929_222 SRR062929_223 SRR062929_224 SRR062929_225 SRR062929_228 SRR062929_229 SRR062929_231 SRR062929_232 SRR062929_236 SRR062929_237 SRR062929_238 SRR062929_240 SRR062929_245 SRR062929_247 SRR062929_248 SRR062929_249 SRR062929_251 SRR062929_252 SRR062929_254 SRR062929_256 SRR062929_258 SRR062929_260 SRR062929_262 SRR062929_263 SRR062929_264 SRR062929_267 SRR062929_271 SRR062929_272 SRR062929_273 SRR062929_274 SRR062929_276 SRR062929_277 SRR062929_278 SRR062929_279 SRR062929_281 SRR062929_282 SRR062929_283 SRR062929_284 SRR062929_286 SRR062929_288 SRR062929_292 SRR062929_295 SRR062929_297 SRR062929_300 SRR062929_304 SRR062929_306 SRR062929_307 SRR062929_308 SRR062929_316 SRR062929_319 SRR062929_320 SRR062929_321 SRR062929_322 SRR062929_324 SRR062929_325 SRR062929_327 SRR062929_328 SRR062929_329 SRR062929_330 SRR062929_334 SRR062929_335 SRR062929_336 SRR062929_338 SRR062929_341 SRR062929_343 SRR062929_344 SRR062929_345 SRR062929_348 SRR062929_350 SRR062929_351 SRR062929_352 SRR062929_357 SRR062929_360 SRR062929_361 SRR062929_362 SRR062929_363 SRR062929_364 SRR062929_365 SRR062929_367 SRR062929_370 SRR062929_372 SRR062929_374 SRR062929_377 SRR062929_379 SRR062929_380 SRR062929_381 SRR062929_384 SRR062929_387 SRR062929_392 SRR062929_395 SRR062929_396 SRR062929_397 SRR062929_398 SRR062929_399 SRR062929_400 SRR062929_402 SRR062929_403 SRR062929_404 SRR062929_405 SRR062929_406 SRR062929_407 SRR062929_408 SRR062929_409 SRR062929_410 SRR062929_411 SRR062929_412 SRR062929_414 SRR062929_415 SRR062929_417 SRR062929_418 SRR062929_419 SRR062929_422 SRR062929_423 SRR062929_426 SRR062929_427 SRR062929_428 SRR062929_430 SRR062929_432 SRR062929_433 SRR062929_435 SRR062929_436 SRR062929_438 SRR062929_439 SRR062929_440 SRR062929_441 SRR062929_445 SRR062929_448 SRR062929_449 SRR062929_452 SRR062929_453 SRR062929_456 SRR062929_457 SRR062929_460 SRR062929_461 SRR062929_464 SRR062929_466 SRR062929_467 SRR062929_470 SRR062929_471 SRR062929_474 SRR062929_477 SRR062929_478 SRR062929_479 SRR062929_480 SRR062929_483 SRR062929_484 SRR062929_486 SRR062929_488 SRR062929_490 SRR062929_491 SRR062929_493 SRR062929_494 SRR062929_497 SRR062929_503 SRR062929_510 SRR062929_512 SRR062929_514 SRR062929_516 SRR062929_517 SRR062929_518 SRR062929_519 SRR062929_520 SRR062929_521 SRR062929_524 SRR062929_525 SRR062929_526 SRR062929_527 SRR062929_528 SRR062929_529 SRR062929_531 SRR062929_532 SRR062929_534 SRR062929_535 SRR062929_536 SRR062929_538 SRR062929_539 SRR062929_541 SRR062929_542 SRR062929_543 SRR062929_546 SRR062929_549 SRR062929_550 SRR062929_551 SRR062929_553 SRR062929_554 SRR062929_555 SRR062929_557 SRR062929_559 SRR062929_560 SRR062929_561 SRR062929_562 SRR062929_564 SRR062929_565 SRR062929_566 SRR062929_568 SRR062929_569 SRR062929_577 SRR062929_579 SRR062929_580 SRR062929_582 SRR062929_583 SRR062929_584 SRR062929_585 SRR062929_586 SRR062929_589 SRR062929_591 SRR062929_593 SRR062929_595 SRR062929_598 SRR062929_599 SRR062929_600 SRR062929_602 SRR062929_603 SRR062929_607 SRR062929_608 SRR062929_610 SRR062929_611 SRR062929_613 SRR062929_614 SRR062929_615 SRR062929_617 SRR062929_625 SRR062929_626 SRR062929_627 SRR062929_628 SRR062929_630 SRR062929_633 SRR062929_634 SRR062929_635 SRR062929_636 SRR062929_639 SRR062929_640 SRR062929_641 SRR062929_646 SRR062929_649 SRR062929_650 SRR062929_652 SRR062929_653 SRR062929_655 SRR062929_659 SRR062929_660 SRR062929_661 SRR062929_664 SRR062929_665 SRR062929_666 SRR062929_669 SRR062929_671 SRR062929_673 SRR062929_674 SRR062929_676 SRR062929_677 SRR062929_678 SRR062929_682 SRR062929_685 SRR062929_687 SRR062929_688 SRR062929_691 SRR062929_692 SRR062929_693 SRR062960_3 SRR062960_4 SRR062960_5 SRR062960_6 SRR062960_7 SRR062960_9 SRR062960_10 SRR062960_11 SRR062960_12 SRR062960_16 SRR062960_18 SRR062960_19 SRR062960_25 SRR062960_28 SRR062960_29 SRR062960_30 SRR062960_32 SRR062960_33 SRR062960_34 SRR062960_35 SRR062960_36 SRR062960_39 SRR062960_41 SRR062960_44 SRR062960_45 SRR062960_46 SRR062960_47 SRR062960_48 SRR062960_49 SRR062960_50 SRR062960_51 SRR062960_52 SRR062960_57 SRR062960_58 SRR062960_60 SRR062960_61 SRR062960_64 SRR062960_68 SRR062960_73 SRR062960_75 SRR062960_77 SRR062960_78 SRR062960_82 SRR062960_84 SRR062960_85 SRR062960_87 SRR062960_88 SRR062960_89 SRR062960_90 SRR062960_91 SRR062960_94 SRR062960_95 SRR062960_96 SRR062960_98 SRR062960_99 SRR062960_102 SRR062960_103 SRR062960_105 SRR062960_108 SRR062960_112 SRR062960_113 SRR062960_115 SRR062960_116 SRR062960_119 SRR062960_124 SRR062960_126 SRR062960_128 SRR062960_129 SRR062960_130 SRR062960_132 SRR062960_134 SRR062960_135 SRR062960_138 SRR062960_139 SRR062960_142 SRR062960_143 SRR062960_145 SRR062960_146 SRR062960_148 SRR062960_152 SRR062960_153 SRR062960_154 SRR062960_157 SRR062960_159 SRR062960_161 SRR062960_164 SRR062960_165 SRR062960_166 SRR062960_169 SRR062960_170 SRR062960_171 SRR062960_175 SRR062960_176 SRR062960_179 SRR062960_182 SRR062960_183 SRR062960_185 SRR062960_187 SRR062960_188 SRR062960_189 SRR062960_190 SRR062960_193 SRR062960_194 SRR062960_196 SRR062960_197 SRR062960_198 SRR062960_199 SRR062960_201 SRR062960_202 SRR062960_205 SRR062960_207 SRR062960_211 SRR062960_212 SRR062960_216 SRR062960_217 SRR062960_218 SRR062960_219 SRR062960_220 SRR062960_221 SRR062960_223 SRR062960_228 SRR062960_232 SRR062960_236 SRR062960_238 SRR062960_239 SRR062960_240 SRR062960_246 SRR062960_248 SRR062960_249 SRR062960_252 SRR062960_254 SRR062960_256 SRR062960_257 SRR062960_259 SRR062960_260 SRR062960_262 SRR062960_265 SRR062960_266 SRR062960_268 SRR062960_270 SRR062960_271 SRR062960_272 SRR062960_273 SRR062960_276 SRR062960_277 SRR062960_280 SRR062960_281 SRR062960_282 SRR062960_283 SRR062960_284 SRR062960_286 SRR062960_287 SRR062960_288 SRR062960_290 SRR062960_291 SRR062960_293 SRR062960_294 SRR062960_297 SRR062960_300 SRR062960_304 SRR062960_305 SRR062960_307 SRR062960_308 SRR062960_309 SRR062960_311 SRR062960_312 SRR062960_314 SRR062960_315 SRR062960_316 SRR062960_317 SRR062960_318 SRR062960_319 SRR062960_321 SRR062960_322 SRR062960_324 SRR062960_327 SRR062960_328 SRR062960_331 SRR062960_333 SRR062960_336 SRR062960_337 SRR062960_338 SRR062960_341 SRR062960_342 SRR062960_343 SRR062960_346 SRR062960_347 SRR062960_348 SRR062960_349 SRR062960_350 SRR062960_352 SRR062960_357 SRR062960_358 SRR062960_359 SRR062960_362 SRR062960_364 SRR062960_365 SRR062960_366 SRR062960_368 SRR062960_369 SRR062960_371 SRR062960_372 SRR062960_375 SRR062960_378 SRR062960_379 SRR062960_381 SRR062960_382 SRR062960_383 SRR062960_384 SRR062960_385 SRR062960_386 SRR062960_392 SRR062960_393 SRR062960_394 SRR062960_398 SRR062960_399 SRR062960_404 SRR062960_405 SRR062960_406 SRR062960_407 SRR062960_408 SRR062960_409 SRR062960_412 SRR062960_415 SRR062960_416 SRR062960_417 SRR062960_421 SRR062960_422 SRR062960_424 SRR062960_425 SRR062960_426 SRR062960_427 SRR062960_429 SRR062960_432 SRR062960_433 SRR062960_434 SRR062960_435 SRR062960_438 SRR062960_439 SRR062960_442 SRR062960_444 SRR062960_445 SRR062960_446 SRR062960_447 SRR062960_449 SRR062960_450 SRR062960_451 SRR062960_452 SRR062960_456 SRR062960_462 SRR062960_464 SRR062960_466 SRR062960_469 SRR062960_472 SRR062960_473 SRR062960_476 SRR062960_479 SRR062960_480 SRR062960_482 SRR062960_484 SRR062960_487 SRR062960_488 SRR062960_489 SRR062960_491 SRR062960_493 SRR062960_494 SRR062960_495 SRR062960_499 SRR062960_500 SRR062960_503 SRR062960_504 SRR062960_507 SRR062960_509 SRR062960_510 SRR062960_512 SRR062960_513 SRR062960_515 SRR062960_517 SRR062960_520 SRR062960_522 SRR062960_527 SRR062960_528 SRR062960_529 SRR062960_530 SRR062960_531 SRR062960_532 SRR062960_533 SRR062960_535 SRR062960_539 SRR062960_540 SRR062960_542 SRR062960_544 SRR062960_546 SRR062960_551 SRR062960_555 SRR062960_556 SRR062960_557 SRR062960_558 SRR062960_559 SRR062960_561 SRR062960_562 SRR062960_563 SRR062960_564 SRR062960_566 SRR062960_567 SRR062960_568 SRR062960_569 SRR062960_570 SRR062960_575 SRR062960_577 SRR062960_584 SRR062960_585 SRR062960_588 SRR062960_589 SRR062960_590 SRR062960_592 SRR062960_596 SRR062960_597 SRR062960_600 SRR062960_602 SRR062960_603 SRR062960_604 SRR062960_605 SRR062960_609 SRR062960_611 SRR062960_613 SRR062960_614 SRR062960_615 SRR062960_616 SRR062960_617 SRR062960_619 SRR062960_621 SRR062960_625 SRR062960_627 SRR062960_631 SRR062960_633 SRR062960_634 SRR062960_635 SRR062960_637 SRR062960_638 SRR062960_639 SRR062960_640 SRR062960_641 SRR062960_643 SRR062960_645 SRR062960_646 SRR062960_649 SRR062960_650 SRR062960_654 SRR062960_655 SRR062960_658 SRR062960_659 SRR062960_661 SRR062960_662 SRR062960_663 SRR062960_664 SRR062960_665 SRR062960_667 SRR062960_669 SRR062960_670 SRR062960_671 SRR062960_675 SRR062960_676 SRR062960_679 SRR062960_680 SRR062960_689 SRR062960_690 SRR063014_2 SRR063014_3 SRR063014_4 SRR063014_6 SRR063014_7 SRR063014_9 SRR063014_11 SRR063014_13 SRR063014_14 SRR063014_17 SRR063014_20 SRR063014_21 SRR063014_22 SRR063014_23 SRR063014_24 SRR063014_25 SRR063014_26 SRR063014_27 SRR063014_29 SRR063014_30 SRR063014_32 SRR063014_33 SRR063014_34 SRR063014_35 SRR063014_38 SRR063014_40 SRR063014_42 SRR063014_43 SRR063014_44 SRR063014_45 SRR063014_46 SRR063014_47 SRR063014_49 SRR063014_50 SRR063014_54 SRR063014_55 SRR063014_57 SRR063014_58 SRR063014_60 SRR063014_62 SRR063014_63 SRR063014_64 SRR063014_65 SRR063014_67 SRR063014_68 SRR063014_70 SRR063014_71 SRR063014_73 SRR063014_74 SRR063014_76 SRR063014_79 SRR063014_80 SRR063014_82 SRR063014_86 SRR063014_87 SRR063014_88 SRR063014_90 SRR063014_92 SRR063014_93 SRR063014_94 SRR063014_96 SRR063014_97 SRR063014_99 SRR063014_100 SRR063014_101 SRR063014_102 SRR063014_104 SRR063014_105 SRR063014_106 SRR063014_107 SRR063014_109 SRR063014_110 SRR063014_111 SRR063014_114 SRR063014_116 SRR063014_117 SRR063014_119 SRR063014_121 SRR063014_122 SRR063014_123 SRR063014_125 SRR063014_126 SRR063014_130 SRR063014_132 SRR063014_134 SRR063014_136 SRR063014_138 SRR063014_139 SRR063014_140 SRR063014_142 SRR063014_143 SRR063014_144 SRR063014_146 SRR063014_147 SRR063014_148 SRR063014_149 SRR063014_151 SRR063014_153 SRR063014_157 SRR063014_159 SRR063014_160 SRR063014_161 SRR063014_162 SRR063014_163 SRR063014_164 SRR063014_166 SRR063014_168 SRR063014_169 SRR063014_175 SRR063014_176 SRR063014_177 SRR063014_178 SRR063014_180 SRR063014_181 SRR063014_182 SRR063014_183 SRR063014_185 SRR063014_186 SRR063014_187 SRR063014_188 SRR063014_190 SRR063014_192 SRR063014_195 SRR063014_197 SRR063014_201 SRR063014_202 SRR063014_203 SRR063014_205 SRR063014_207 SRR063014_209 SRR063014_210 SRR063014_211 SRR063014_212 SRR063014_213 SRR063014_214 SRR063014_218 SRR063014_219 SRR063014_220 SRR063014_221 SRR063014_222 SRR063014_225 SRR063014_227 SRR063014_229 SRR063014_230 SRR063014_231 SRR063014_233 SRR063014_235 SRR063014_236 SRR063014_239 SRR063014_241 SRR063014_242 SRR063014_243 SRR063014_244 SRR063014_245 SRR063014_246 SRR063014_247 SRR063014_248 SRR063014_249 SRR063014_250 SRR063014_251 SRR063014_252 SRR063014_253 SRR063014_254 SRR063014_255 SRR063014_256 SRR063014_258 SRR063014_259 SRR063014_260 SRR063014_261 SRR063014_262 SRR063014_263 SRR063014_264 SRR063014_265 SRR063014_266 SRR063014_267 SRR063014_268 SRR063014_269 SRR063014_271 SRR063014_272 SRR063014_273 SRR063014_274 SRR063014_276 SRR063014_277 SRR063014_279 SRR063014_280 SRR063014_283 SRR063014_284 SRR063014_285 SRR063014_287 SRR063014_288 SRR063014_290 SRR063014_291 SRR063014_293 SRR063014_294 SRR063014_295 SRR063014_296 SRR063014_297 SRR063014_298 SRR063014_300 SRR063014_301 SRR063014_302 SRR063014_303 SRR063014_305 SRR063014_308 SRR063014_309 SRR063014_311 SRR063014_312 SRR063014_314 SRR063014_315 SRR063014_316 SRR063014_318 SRR063014_319 SRR063014_320 SRR063014_321 SRR063014_322 SRR063014_324 SRR063014_326 SRR063014_327 SRR063014_332 SRR063014_334 SRR063014_337 SRR063014_338 SRR063014_339 SRR063014_340 SRR063014_342 SRR063014_343 SRR063014_345 SRR063014_346 SRR063014_348 SRR063014_349 SRR063014_350 SRR063014_351 SRR063014_352 SRR063014_353 SRR063014_354 SRR063014_357 SRR063014_358 SRR063014_359 SRR063014_362 SRR063014_363 SRR063014_364 SRR063014_365 SRR063014_366 SRR063014_367 SRR063014_368 SRR063014_369 SRR063014_371 SRR063014_372 SRR063014_373 SRR063014_374 SRR063014_375 SRR063014_376 SRR063014_378 SRR063014_379 SRR063014_381 SRR063014_382 SRR063014_383 SRR063014_384 SRR063014_385 SRR063014_386 SRR063014_387 SRR063014_388 SRR063014_389 SRR063014_390 SRR063014_391 SRR063014_392 SRR063014_393 SRR063014_394 SRR063014_395 SRR063014_396 SRR063014_397 SRR063014_398 SRR063014_399 SRR063014_400 SRR063014_401 SRR063014_402 SRR063014_403 SRR063014_404 SRR063014_405 SRR063014_408 SRR063014_409 SRR063014_410 SRR063014_411 SRR063014_415 SRR063014_416 SRR063014_417 SRR063014_420 SRR063014_421 SRR063014_422 SRR063014_423 SRR063014_425 SRR063014_426 SRR063014_427 SRR063014_428 SRR063014_429 SRR063014_430 SRR063014_434 SRR063014_436 SRR063014_438 SRR063014_439 SRR063014_440 SRR063014_441 SRR063014_442 SRR063014_443 SRR063014_445 SRR063014_446 SRR063014_448 SRR063014_449 SRR063014_450 SRR063014_451 SRR063014_453 SRR063014_456 SRR063014_457 SRR063014_460 SRR063014_462 SRR063014_463 SRR063014_464 SRR063014_465 SRR063014_466 SRR063014_467 SRR063014_468 SRR063014_470 SRR063014_472 SRR063014_473 SRR063014_475 SRR063014_476 SRR063014_477 SRR063014_479 SRR063014_480 SRR063014_481 SRR063014_482 SRR063014_483 SRR063014_484 SRR063014_485 SRR063014_486 SRR063014_487 SRR063014_488 SRR063014_489 SRR063014_490 SRR063014_491 SRR063014_493 SRR063014_494 SRR063014_496 SRR063014_497 SRR063014_498 SRR063014_499 SRR063014_500 SRR063014_501 SRR063014_502 SRR063014_504 SRR063014_506 SRR063014_508 SRR063014_511 SRR063014_513 SRR063014_514 SRR063014_517 SRR063014_519 SRR063014_520 SRR063014_522 SRR063014_523 SRR063014_524 SRR063014_525 SRR063014_526 SRR063014_528 SRR063014_530 SRR063014_531 SRR063014_532 SRR063014_533 SRR063014_534 SRR063014_537 SRR063014_541 SRR063014_542 SRR063014_543 SRR063014_544 SRR063014_546 SRR063014_547 SRR063014_548 SRR063014_549 SRR063014_550 SRR063014_551 SRR063014_553 SRR063014_554 SRR063014_556 SRR063014_558 SRR063014_559 SRR063014_560 SRR063014_561 SRR063014_562 SRR063014_563 SRR063014_564 SRR063014_565 SRR063014_566 SRR063014_567 SRR063014_568 SRR063014_569 SRR063014_570 SRR063014_572 SRR063014_573 SRR063014_575 SRR063014_577 SRR063014_579 SRR063014_580 SRR063014_582 SRR063014_586 SRR063014_587 SRR063014_588 SRR063014_589 SRR063014_590 SRR063014_591 SRR063014_593 SRR063014_595 SRR063014_596 SRR063014_599 SRR063014_601 SRR063014_602 SRR063014_603 SRR063014_604 SRR063014_606 SRR063014_607 SRR063014_608 SRR063014_609 SRR063014_610 SRR063014_611 SRR063014_612 SRR063014_613 SRR063014_614 SRR063014_616 SRR063014_619 SRR063014_620 SRR063014_621 SRR063014_622 SRR063014_623 SRR063014_624 SRR063014_625 SRR063014_628 SRR063014_632 SRR063014_633 SRR063014_634 SRR063014_635 SRR063014_636 SRR063014_637 SRR063014_638 SRR063014_639 SRR063014_640 SRR063014_641 SRR063014_642 SRR063014_643 SRR063014_644 SRR063014_645 SRR063014_646 SRR063014_648 SRR063014_649 SRR063014_650 SRR063014_653 SRR063014_655 SRR063014_656 SRR063014_658 SRR063014_659 SRR063014_660 SRR063014_661 SRR063014_662 SRR063014_663 SRR063014_664 SRR063014_665 SRR063014_666 SRR063014_668 SRR063014_669 SRR063014_670 SRR063014_671 SRR063014_672 SRR063014_673 SRR063014_674 SRR063014_678 SRR063014_680 SRR063014_683 SRR063014_684 SRR063014_685 SRR063014_686 SRR063014_687 SRR063014_688 SRR063014_689 SRR063014_690 SRR063014_692 SRR063014_693 SRR063021_1 SRR063021_2 SRR063021_8 SRR063021_10 SRR063021_13 SRR063021_14 SRR063021_19 SRR063021_21 SRR063021_22 SRR063021_23 SRR063021_25 SRR063021_26 SRR063021_27 SRR063021_31 SRR063021_36 SRR063021_37 SRR063021_38 SRR063021_40 SRR063021_42 SRR063021_44 SRR063021_45 SRR063021_46 SRR063021_50 SRR063021_53 SRR063021_64 SRR063021_66 SRR063021_67 SRR063021_68 SRR063021_72 SRR063021_73 SRR063021_74 SRR063021_75 SRR063021_78 SRR063021_79 SRR063021_80 SRR063021_83 SRR063021_86 SRR063021_87 SRR063021_88 SRR063021_89 SRR063021_92 SRR063021_93 SRR063021_97 SRR063021_100 SRR063021_103 SRR063021_105 SRR063021_106 SRR063021_112 SRR063021_113 SRR063021_114 SRR063021_115 SRR063021_116 SRR063021_117 SRR063021_118 SRR063021_119 SRR063021_132 SRR063021_135 SRR063021_137 SRR063021_139 SRR063021_140 SRR063021_141 SRR063021_144 SRR063021_146 SRR063021_147 SRR063021_148 SRR063021_149 SRR063021_150 SRR063021_151 SRR063021_152 SRR063021_154 SRR063021_155 SRR063021_157 SRR063021_167 SRR063021_168 SRR063021_172 SRR063021_175 SRR063021_177 SRR063021_178 SRR063021_180 SRR063021_181 SRR063021_184 SRR063021_185 SRR063021_188 SRR063021_190 SRR063021_191 SRR063021_194 SRR063021_195 SRR063021_196 SRR063021_198 SRR063021_199 SRR063021_202 SRR063021_204 SRR063021_206 SRR063021_207 SRR063021_211 SRR063021_215 SRR063021_216 SRR063021_221 SRR063021_226 SRR063021_232 SRR063021_236 SRR063021_237 SRR063021_238 SRR063021_240 SRR063021_241 SRR063021_243 SRR063021_245 SRR063021_246 SRR063021_252 SRR063021_254 SRR063021_256 SRR063021_258 SRR063021_259 SRR063021_261 SRR063021_265 SRR063021_266 SRR063021_267 SRR063021_268 SRR063021_270 SRR063021_271 SRR063021_273 SRR063021_274 SRR063021_275 SRR063021_276 SRR063021_277 SRR063021_280 SRR063021_281 SRR063021_282 SRR063021_283 SRR063021_284 SRR063021_286 SRR063021_287 SRR063021_288 SRR063021_289 SRR063021_292 SRR063021_293 SRR063021_295 SRR063021_297 SRR063021_300 SRR063021_301 SRR063021_303 SRR063021_304 SRR063021_306 SRR063021_308 SRR063021_309 SRR063021_310 SRR063021_312 SRR063021_314 SRR063021_318 SRR063021_319 SRR063021_320 SRR063021_322 SRR063021_324 SRR063021_325 SRR063021_326 SRR063021_327 SRR063021_330 SRR063021_332 SRR063021_333 SRR063021_335 SRR063021_338 SRR063021_340 SRR063021_341 SRR063021_342 SRR063021_343 SRR063021_344 SRR063021_347 SRR063021_348 SRR063021_352 SRR063021_353 SRR063021_354 SRR063021_356 SRR063021_357 SRR063021_359 SRR063021_362 SRR063021_363 SRR063021_369 SRR063021_371 SRR063021_373 SRR063021_377 SRR063021_379 SRR063021_382 SRR063021_383 SRR063021_384 SRR063021_385 SRR063021_386 SRR063021_387 SRR063021_389 SRR063021_390 SRR063021_392 SRR063021_393 SRR063021_395 SRR063021_396 SRR063021_397 SRR063021_398 SRR063021_400 SRR063021_403 SRR063021_406 SRR063021_412 SRR063021_416 SRR063021_418 SRR063021_425 SRR063021_429 SRR063021_431 SRR063021_432 SRR063021_438 SRR063021_440 SRR063021_441 SRR063021_442 SRR063021_447 SRR063021_448 SRR063021_449 SRR063021_453 SRR063021_455 SRR063021_456 SRR063021_457 SRR063021_469 SRR063021_470 SRR063021_472 SRR063021_473 SRR063021_478 SRR063021_484 SRR063021_486 SRR063021_487 SRR063021_494 SRR063021_495 SRR063021_497 SRR063021_500 SRR063021_501 SRR063021_503 SRR063021_504 SRR063021_505 SRR063021_507 SRR063021_508 SRR063021_509 SRR063021_511 SRR063021_512 SRR063021_519 SRR063021_520 SRR063021_521 SRR063021_523 SRR063021_526 SRR063021_527 SRR063021_532 SRR063021_534 SRR063021_535 SRR063021_537 SRR063021_538 SRR063021_540 SRR063021_541 SRR063021_544 SRR063021_547 SRR063021_551 SRR063021_552 SRR063021_555 SRR063021_556 SRR063021_558 SRR063021_561 SRR063021_563 SRR063021_565 SRR063021_567 SRR063021_569 SRR063021_575 SRR063021_577 SRR063021_578 SRR063021_582 SRR063021_583 SRR063021_588 SRR063021_590 SRR063021_593 SRR063021_594 SRR063021_595 SRR063021_596 SRR063021_597 SRR063021_598 SRR063021_600 SRR063021_602 SRR063021_603 SRR063021_606 SRR063021_608 SRR063021_609 SRR063021_611 SRR063021_617 SRR063021_618 SRR063021_621 SRR063021_625 SRR063021_626 SRR063021_627 SRR063021_628 SRR063021_629 SRR063021_630 SRR063021_631 SRR063021_632 SRR063021_633 SRR063021_635 SRR063021_636 SRR063021_637 SRR063021_639 SRR063021_640 SRR063021_643 SRR063021_644 SRR063021_648 SRR063021_650 SRR063021_651 SRR063021_652 SRR063021_654 SRR063021_655 SRR063021_657 SRR063021_661 SRR063021_665 SRR063021_666 SRR063021_667 SRR063021_670 SRR063021_671 SRR063021_673 SRR063021_677 SRR063021_678 SRR063021_679 SRR063021_681 SRR063021_682 SRR063021_686 SRR063021_687 SRR063021_689 SRR063021_690 SRR063051_1 SRR063051_2 SRR063051_3 SRR063051_5 SRR063051_6 SRR063051_7 SRR063051_8 SRR063051_9 SRR063051_10 SRR063051_13 SRR063051_18 SRR063051_21 SRR063051_23 SRR063051_26 SRR063051_28 SRR063051_29 SRR063051_31 SRR063051_32 SRR063051_34 SRR063051_37 SRR063051_39 SRR063051_40 SRR063051_41 SRR063051_44 SRR063051_46 SRR063051_48 SRR063051_49 SRR063051_50 SRR063051_51 SRR063051_52 SRR063051_55 SRR063051_56 SRR063051_57 SRR063051_59 SRR063051_60 SRR063051_61 SRR063051_65 SRR063051_67 SRR063051_73 SRR063051_77 SRR063051_79 SRR063051_80 SRR063051_82 SRR063051_83 SRR063051_86 SRR063051_89 SRR063051_90 SRR063051_93 SRR063051_97 SRR063051_98 SRR063051_99 SRR063051_100 SRR063051_103 SRR063051_104 SRR063051_108 SRR063051_112 SRR063051_113 SRR063051_117 SRR063051_118 SRR063051_119 SRR063051_120 SRR063051_124 SRR063051_125 SRR063051_126 SRR063051_128 SRR063051_129 SRR063051_130 SRR063051_133 SRR063051_137 SRR063051_138 SRR063051_141 SRR063051_144 SRR063051_145 SRR063051_146 SRR063051_148 SRR063051_151 SRR063051_153 SRR063051_154 SRR063051_155 SRR063051_156 SRR063051_157 SRR063051_158 SRR063051_159 SRR063051_161 SRR063051_162 SRR063051_164 SRR063051_165 SRR063051_166 SRR063051_167 SRR063051_168 SRR063051_169 SRR063051_170 SRR063051_171 SRR063051_173 SRR063051_176 SRR063051_181 SRR063051_182 SRR063051_192 SRR063051_194 SRR063051_195 SRR063051_197 SRR063051_198 SRR063051_199 SRR063051_202 SRR063051_203 SRR063051_204 SRR063051_206 SRR063051_207 SRR063051_212 SRR063051_213 SRR063051_214 SRR063051_216 SRR063051_219 SRR063051_221 SRR063051_222 SRR063051_224 SRR063051_228 SRR063051_230 SRR063051_231 SRR063051_236 SRR063051_237 SRR063051_238 SRR063051_240 SRR063051_244 SRR063051_245 SRR063051_246 SRR063051_247 SRR063051_250 SRR063051_251 SRR063051_253 SRR063051_254 SRR063051_256 SRR063051_265 SRR063051_268 SRR063051_269 SRR063051_270 SRR063051_272 SRR063051_274 SRR063051_275 SRR063051_276 SRR063051_278 SRR063051_279 SRR063051_280 SRR063051_282 SRR063051_287 SRR063051_288 SRR063051_293 SRR063051_298 SRR063051_300 SRR063051_301 SRR063051_302 SRR063051_303 SRR063051_305 SRR063051_306 SRR063051_308 SRR063051_309 SRR063051_312 SRR063051_313 SRR063051_314 SRR063051_315 SRR063051_318 SRR063051_322 SRR063051_325 SRR063051_327 SRR063051_328 SRR063051_329 SRR063051_332 SRR063051_334 SRR063051_338 SRR063051_339 SRR063051_340 SRR063051_342 SRR063051_343 SRR063051_344 SRR063051_350 SRR063051_352 SRR063051_354 SRR063051_356 SRR063051_357 SRR063051_360 SRR063051_361 SRR063051_362 SRR063051_369 SRR063051_370 SRR063051_371 SRR063051_372 SRR063051_374 SRR063051_377 SRR063051_383 SRR063051_385 SRR063051_387 SRR063051_391 SRR063051_395 SRR063051_398 SRR063051_403 SRR063051_405 SRR063051_406 SRR063051_407 SRR063051_409 SRR063051_411 SRR063051_413 SRR063051_417 SRR063051_418 SRR063051_421 SRR063051_425 SRR063051_426 SRR063051_427 SRR063051_428 SRR063051_434 SRR063051_437 SRR063051_439 SRR063051_440 SRR063051_441 SRR063051_445 SRR063051_446 SRR063051_448 SRR063051_451 SRR063051_452 SRR063051_455 SRR063051_457 SRR063051_459 SRR063051_460 SRR063051_461 SRR063051_463 SRR063051_464 SRR063051_470 SRR063051_476 SRR063051_477 SRR063051_479 SRR063051_483 SRR063051_487 SRR063051_490 SRR063051_494 SRR063051_495 SRR063051_497 SRR063051_499 SRR063051_500 SRR063051_502 SRR063051_504 SRR063051_505 SRR063051_506 SRR063051_511 SRR063051_513 SRR063051_514 SRR063051_517 SRR063051_522 SRR063051_523 SRR063051_524 SRR063051_527 SRR063051_528 SRR063051_529 SRR063051_532 SRR063051_534 SRR063051_535 SRR063051_538 SRR063051_543 SRR063051_544 SRR063051_545 SRR063051_546 SRR063051_548 SRR063051_549 SRR063051_550 SRR063051_553 SRR063051_554 SRR063051_557 SRR063051_560 SRR063051_561 SRR063051_563 SRR063051_567 SRR063051_568 SRR063051_569 SRR063051_572 SRR063051_573 SRR063051_576 SRR063051_577 SRR063051_578 SRR063051_579 SRR063051_584 SRR063051_586 SRR063051_587 SRR063051_588 SRR063051_589 SRR063051_591 SRR063051_592 SRR063051_596 SRR063051_599 SRR063051_600 SRR063051_601 SRR063051_602 SRR063051_605 SRR063051_608 SRR063051_609 SRR063051_615 SRR063051_616 SRR063051_619 SRR063051_623 SRR063051_627 SRR063051_629 SRR063051_630 SRR063051_631 SRR063051_632 SRR063051_633 SRR063051_635 SRR063051_641 SRR063051_642 SRR063051_643 SRR063051_644 SRR063051_645 SRR063051_649 SRR063051_650 SRR063051_653 SRR063051_655 SRR063051_656 SRR063051_657 SRR063051_660 SRR063051_662 SRR063051_666 SRR063051_667 SRR063051_669 SRR063051_670 SRR063051_671 SRR063051_672 SRR063051_674 SRR063051_675 SRR063051_676 SRR063051_677 SRR063051_678 SRR063051_681 SRR063051_683 SRR063051_688 SRR063051_689 SRR063051_690 SRR062706_23 SRR062706_140 SRR062706_251 SRR062706_285 SRR062706_355 SRR062706_562 SRR062706_638 SRR062727_24 SRR062727_29 SRR062727_99 SRR062727_207 SRR062727_281 SRR062727_383 SRR062743_3 SRR062743_6 SRR062743_9 SRR062743_11 SRR062743_14 SRR062743_25 SRR062743_29 SRR062743_43 SRR062743_59 SRR062743_66 SRR062743_82 SRR062743_90 SRR062743_92 SRR062743_96 SRR062743_108 SRR062743_113 SRR062743_133 SRR062743_140 SRR062743_142 SRR062743_143 SRR062743_148 SRR062743_149 SRR062743_151 SRR062743_162 SRR062743_164 SRR062743_170 SRR062743_178 SRR062743_187 SRR062743_201 SRR062743_202 SRR062743_217 SRR062743_220 SRR062743_221 SRR062743_222 SRR062743_228 SRR062743_230 SRR062743_232 SRR062743_233 SRR062743_236 SRR062743_242 SRR062743_243 SRR062743_248 SRR062743_250 SRR062743_259 SRR062743_262 SRR062743_268 SRR062743_271 SRR062743_283 SRR062743_293 SRR062743_302 SRR062743_311 SRR062743_317 SRR062743_319 SRR062743_320 SRR062743_323 SRR062743_331 SRR062743_337 SRR062743_341 SRR062743_348 SRR062743_350 SRR062743_351 SRR062743_354 SRR062743_367 SRR062743_368 SRR062743_369 SRR062743_373 SRR062743_374 SRR062743_379 SRR062743_386 SRR062743_387 SRR062743_388 SRR062743_391 SRR062743_421 SRR062743_422 SRR062743_431 SRR062743_445 SRR062743_448 SRR062743_458 SRR062743_460 SRR062743_481 SRR062743_482 SRR062743_487 SRR062743_493 SRR062743_505 SRR062743_516 SRR062743_519 SRR062743_522 SRR062743_526 SRR062743_529 SRR062743_530 SRR062743_537 SRR062743_547 SRR062743_550 SRR062743_551 SRR062743_565 SRR062743_566 SRR062743_568 SRR062743_579 SRR062743_584 SRR062743_593 SRR062743_611 SRR062743_612 SRR062743_613 SRR062743_614 SRR062743_633 SRR062743_634 SRR062743_636 SRR062743_639 SRR062743_642 SRR062743_646 SRR062743_649 SRR062743_655 SRR062743_663 SRR062743_681 SRR062743_683 SRR062748_54 SRR062749_4 SRR062749_20 SRR062749_42 SRR062749_43 SRR062749_52 SRR062749_64 SRR062749_83 SRR062749_125 SRR062749_128 SRR062749_136 SRR062749_138 SRR062749_139 SRR062749_147 SRR062749_169 SRR062749_175 SRR062749_187 SRR062749_197 SRR062749_215 SRR062749_219 SRR062749_224 SRR062749_226 SRR062749_246 SRR062749_292 SRR062749_309 SRR062749_327 SRR062749_353 SRR062749_355 SRR062749_360 SRR062749_374 SRR062749_376 SRR062749_387 SRR062749_428 SRR062749_442 SRR062749_458 SRR062749_464 SRR062749_465 SRR062749_477 SRR062749_481 SRR062749_483 SRR062749_510 SRR062749_516 SRR062749_520 SRR062749_529 SRR062749_540 SRR062749_541 SRR062749_554 SRR062749_568 SRR062749_570 SRR062749_571 SRR062749_591 SRR062749_595 SRR062749_607 SRR062749_626 SRR062749_642 SRR062749_646 SRR062749_667 SRR062749_679 SRR062749_682 SRR062776_2 SRR062776_14 SRR062776_66 SRR062776_89 SRR062776_90 SRR062776_112 SRR062776_113 SRR062776_124 SRR062776_128 SRR062776_192 SRR062776_220 SRR062776_227 SRR062776_281 SRR062776_283 SRR062776_287 SRR062776_296 SRR062776_306 SRR062776_319 SRR062776_320 SRR062776_325 SRR062776_372 SRR062776_392 SRR062776_393 SRR062776_405 SRR062776_409 SRR062776_425 SRR062776_426 SRR062776_432 SRR062776_438 SRR062776_459 SRR062776_461 SRR062776_467 SRR062776_482 SRR062776_489 SRR062776_504 SRR062776_510 SRR062776_522 SRR062776_543 SRR062776_547 SRR062776_579 SRR062776_596 SRR062776_607 SRR062776_609 SRR062776_623 SRR062776_656 SRR062776_659 SRR062776_669 SRR062776_675 SRR062776_685 SRR062776_688 SRR062809_116 SRR062862_209 SRR062862_282 SRR062878_148 SRR062878_313 SRR062878_572 SRR062881_334 SRR062881_444 SRR062896_2 SRR062896_4 SRR062896_9 SRR062896_16 SRR062896_21 SRR062896_23 SRR062896_33 SRR062896_41 SRR062896_47 SRR062896_53 SRR062896_56 SRR062896_57 SRR062896_60 SRR062896_74 SRR062896_86 SRR062896_89 SRR062896_101 SRR062896_108 SRR062896_117 SRR062896_124 SRR062896_125 SRR062896_132 SRR062896_152 SRR062896_169 SRR062896_178 SRR062896_183 SRR062896_184 SRR062896_199 SRR062896_204 SRR062896_238 SRR062896_243 SRR062896_246 SRR062896_255 SRR062896_285 SRR062896_286 SRR062896_309 SRR062896_346 SRR062896_348 SRR062896_350 SRR062896_362 SRR062896_366 SRR062896_381 SRR062896_404 SRR062896_460 SRR062896_462 SRR062896_478 SRR062896_520 SRR062896_540 SRR062896_546 SRR062896_552 SRR062896_565 SRR062896_566 SRR062896_580 SRR062896_583 SRR062896_625 SRR062896_632 SRR062896_634 SRR062896_635 SRR062896_645 SRR062896_647 SRR062896_648 SRR062896_649 SRR062896_661 SRR062897_55 SRR062897_64 SRR062897_135 SRR062897_198 SRR062897_354 SRR062897_435 SRR062903_90 SRR062903_105 SRR062903_471 SRR062904_46 SRR062969_36 SRR062969_133 SRR062969_339 SRR062969_421 SRR062969_528 SRR062999_342 SRR062999_487 SRR063008_73 SRR063008_83 SRR063008_114 SRR063008_203 SRR063008_218 SRR063008_242 SRR063040_251 SRR063040_609 SRR063060_80 SRR063060_140 SRR063060_190 SRR063060_215 SRR063060_258 SRR063060_274 SRR063060_310 SRR063060_373 SRR063060_435 SRR063060_545 SRR063060_547 SRR063060_630 SRR063060_650 SRR062671_53 SRR062671_73 SRR062671_100 SRR062671_105 SRR062671_119 SRR062671_123 SRR062671_184 SRR062671_191 SRR062671_195 SRR062671_204 SRR062671_228 SRR062671_234 SRR062671_262 SRR062671_264 SRR062671_268 SRR062671_282 SRR062671_344 SRR062671_381 SRR062671_383 SRR062671_391 SRR062671_397 SRR062671_401 SRR062671_402 SRR062671_409 SRR062671_411 SRR062671_412 SRR062671_436 SRR062671_438 SRR062671_439 SRR062671_473 SRR062671_477 SRR062671_478 SRR062671_509 SRR062671_519 SRR062671_545 SRR062671_549 SRR062671_551 SRR062671_559 SRR062671_574 SRR062671_583 SRR062671_599 SRR062671_623 SRR062671_642 SRR062671_644 SRR062671_650 SRR062671_673 SRR062671_679 SRR062671_681 SRR062671_682 SRR062685_24 SRR062685_34 SRR062685_110 SRR062685_116 SRR062685_119 SRR062685_128 SRR062685_134 SRR062685_151 SRR062685_168 SRR062685_173 SRR062685_177 SRR062685_206 SRR062685_207 SRR062685_269 SRR062685_270 SRR062685_292 SRR062685_303 SRR062685_327 SRR062685_352 SRR062685_424 SRR062685_451 SRR062685_470 SRR062685_489 SRR062685_503 SRR062685_540 SRR062685_548 SRR062685_563 SRR062685_620 SRR062685_640 SRR062685_641 SRR062685_649 SRR062723_75 SRR062723_95 SRR062723_179 SRR062723_683 SRR062729_5 SRR062729_29 SRR062729_44 SRR062729_51 SRR062729_99 SRR062729_104 SRR062729_114 SRR062729_125 SRR062729_129 SRR062729_131 SRR062729_139 SRR062729_152 SRR062729_178 SRR062729_183 SRR062729_194 SRR062729_206 SRR062729_207 SRR062729_219 SRR062729_242 SRR062729_246 SRR062729_262 SRR062729_278 SRR062729_305 SRR062729_306 SRR062729_319 SRR062729_327 SRR062729_347 SRR062729_361 SRR062729_366 SRR062729_382 SRR062729_389 SRR062729_422 SRR062729_423 SRR062729_425 SRR062729_443 SRR062729_462 SRR062729_478 SRR062729_483 SRR062729_491 SRR062729_521 SRR062729_546 SRR062729_567 SRR062729_571 SRR062729_592 SRR062729_594 SRR062729_599 SRR062729_605 SRR062729_631 SRR062729_640 SRR062729_642 SRR062729_665 SRR062729_678 SRR062735_52 SRR062735_70 SRR062735_98 SRR062735_188 SRR062735_453 SRR062735_662 SRR062737_463 SRR062737_614 SRR062737_619 SRR062737_665 SRR062740_6 SRR062740_11 SRR062740_20 SRR062740_28 SRR062740_45 SRR062740_48 SRR062740_50 SRR062740_57 SRR062740_58 SRR062740_62 SRR062740_84 SRR062740_88 SRR062740_104 SRR062740_106 SRR062740_121 SRR062740_135 SRR062740_138 SRR062740_141 SRR062740_151 SRR062740_156 SRR062740_161 SRR062740_177 SRR062740_178 SRR062740_193 SRR062740_222 SRR062740_234 SRR062740_240 SRR062740_245 SRR062740_246 SRR062740_250 SRR062740_254 SRR062740_264 SRR062740_298 SRR062740_316 SRR062740_321 SRR062740_326 SRR062740_330 SRR062740_333 SRR062740_334 SRR062740_337 SRR062740_339 SRR062740_344 SRR062740_358 SRR062740_368 SRR062740_371 SRR062740_393 SRR062740_415 SRR062740_416 SRR062740_421 SRR062740_423 SRR062740_427 SRR062740_430 SRR062740_446 SRR062740_453 SRR062740_454 SRR062740_461 SRR062740_475 SRR062740_478 SRR062740_503 SRR062740_505 SRR062740_512 SRR062740_524 SRR062740_528 SRR062740_533 SRR062740_540 SRR062740_541 SRR062740_568 SRR062740_572 SRR062740_573 SRR062740_604 SRR062740_635 SRR062740_636 SRR062740_643 SRR062740_648 SRR062740_664 SRR062740_681 SRR062740_692 SRR062746_1 SRR062746_11 SRR062746_18 SRR062746_34 SRR062746_38 SRR062746_55 SRR062746_84 SRR062746_91 SRR062746_95 SRR062746_118 SRR062746_171 SRR062746_224 SRR062746_235 SRR062746_301 SRR062746_333 SRR062746_377 SRR062746_393 SRR062746_409 SRR062746_458 SRR062746_473 SRR062746_481 SRR062746_529 SRR062746_547 SRR062746_552 SRR062746_553 SRR062746_618 SRR062746_638 SRR062746_657 SRR062746_672 SRR062820_593 SRR062827_8 SRR062827_13 SRR062827_14 SRR062827_25 SRR062827_40 SRR062827_46 SRR062827_59 SRR062827_60 SRR062827_63 SRR062827_67 SRR062827_78 SRR062827_86 SRR062827_89 SRR062827_100 SRR062827_116 SRR062827_117 SRR062827_122 SRR062827_132 SRR062827_134 SRR062827_140 SRR062827_141 SRR062827_151 SRR062827_155 SRR062827_162 SRR062827_181 SRR062827_187 SRR062827_191 SRR062827_195 SRR062827_201 SRR062827_207 SRR062827_209 SRR062827_212 SRR062827_226 SRR062827_227 SRR062827_228 SRR062827_232 SRR062827_245 SRR062827_255 SRR062827_259 SRR062827_268 SRR062827_270 SRR062827_279 SRR062827_282 SRR062827_283 SRR062827_284 SRR062827_286 SRR062827_301 SRR062827_321 SRR062827_327 SRR062827_347 SRR062827_348 SRR062827_349 SRR062827_359 SRR062827_363 SRR062827_367 SRR062827_368 SRR062827_378 SRR062827_384 SRR062827_391 SRR062827_394 SRR062827_400 SRR062827_401 SRR062827_409 SRR062827_419 SRR062827_420 SRR062827_425 SRR062827_426 SRR062827_436 SRR062827_441 SRR062827_470 SRR062827_473 SRR062827_477 SRR062827_486 SRR062827_488 SRR062827_498 SRR062827_510 SRR062827_520 SRR062827_526 SRR062827_531 SRR062827_532 SRR062827_535 SRR062827_541 SRR062827_556 SRR062827_576 SRR062827_577 SRR062827_587 SRR062827_596 SRR062827_597 SRR062827_604 SRR062827_607 SRR062827_617 SRR062827_618 SRR062827_623 SRR062827_627 SRR062827_637 SRR062827_655 SRR062827_662 SRR062827_666 SRR062827_670 SRR062827_682 SRR062827_686 SRR062827_687 SRR062827_691 SRR062860_81 SRR062875_36 SRR062875_76 SRR062875_148 SRR062875_236 SRR062875_251 SRR062875_299 SRR062875_409 SRR062875_543 SRR062889_63 SRR062889_151 SRR062889_231 SRR062889_320 SRR062889_444 SRR062899_45 SRR062899_276 SRR062920_15 SRR062920_36 SRR062920_62 SRR062920_65 SRR062920_171 SRR062920_293 SRR062920_310 SRR062920_543 SRR062920_545 SRR062920_606 SRR062970_9 SRR062970_133 SRR062970_157 SRR062970_565 SRR062970_571 SRR062974_3 SRR062974_5 SRR062974_7 SRR062974_8 SRR062974_17 SRR062974_28 SRR062974_32 SRR062974_38 SRR062974_39 SRR062974_43 SRR062974_46 SRR062974_51 SRR062974_52 SRR062974_53 SRR062974_63 SRR062974_68 SRR062974_72 SRR062974_77 SRR062974_78 SRR062974_81 SRR062974_85 SRR062974_86 SRR062974_88 SRR062974_95 SRR062974_109 SRR062974_110 SRR062974_111 SRR062974_116 SRR062974_119 SRR062974_131 SRR062974_138 SRR062974_141 SRR062974_145 SRR062974_154 SRR062974_167 SRR062974_173 SRR062974_185 SRR062974_197 SRR062974_201 SRR062974_205 SRR062974_206 SRR062974_208 SRR062974_213 SRR062974_226 SRR062974_241 SRR062974_242 SRR062974_250 SRR062974_263 SRR062974_269 SRR062974_280 SRR062974_281 SRR062974_285 SRR062974_287 SRR062974_291 SRR062974_293 SRR062974_305 SRR062974_311 SRR062974_315 SRR062974_317 SRR062974_326 SRR062974_329 SRR062974_330 SRR062974_338 SRR062974_348 SRR062974_351 SRR062974_354 SRR062974_356 SRR062974_365 SRR062974_372 SRR062974_382 SRR062974_384 SRR062974_399 SRR062974_400 SRR062974_402 SRR062974_403 SRR062974_405 SRR062974_419 SRR062974_420 SRR062974_421 SRR062974_422 SRR062974_426 SRR062974_429 SRR062974_433 SRR062974_435 SRR062974_457 SRR062974_458 SRR062974_462 SRR062974_464 SRR062974_467 SRR062974_473 SRR062974_484 SRR062974_488 SRR062974_489 SRR062974_497 SRR062974_505 SRR062974_507 SRR062974_519 SRR062974_524 SRR062974_532 SRR062974_535 SRR062974_554 SRR062974_563 SRR062974_567 SRR062974_568 SRR062974_573 SRR062974_576 SRR062974_580 SRR062974_581 SRR062974_586 SRR062974_587 SRR062974_622 SRR062974_663 SRR062974_667 SRR062974_673 SRR062974_675 SRR062974_676 SRR062974_679 SRR062974_682 SRR062974_683 SRR062974_685 SRR062974_688 SRR062978_79 SRR062978_106 SRR062978_310 SRR062978_395 SRR062993_1 SRR062993_17 SRR062993_57 SRR062993_167 SRR062993_180 SRR062993_182 SRR062993_191 SRR062993_204 SRR062993_237 SRR062993_252 SRR062993_258 SRR062993_296 SRR062993_341 SRR062993_355 SRR062993_397 SRR062993_409 SRR062993_439 SRR062993_483 SRR062993_592 SRR062993_607 SRR062993_628 SRR062993_683 SRR063028_536 SRR063064_4 SRR063064_19 SRR063064_20 SRR063064_21 SRR063064_22 SRR063064_26 SRR063064_36 SRR063064_38 SRR063064_41 SRR063064_42 SRR063064_45 SRR063064_50 SRR063064_54 SRR063064_55 SRR063064_56 SRR063064_62 SRR063064_90 SRR063064_93 SRR063064_113 SRR063064_114 SRR063064_115 SRR063064_126 SRR063064_129 SRR063064_137 SRR063064_138 SRR063064_141 SRR063064_145 SRR063064_161 SRR063064_162 SRR063064_182 SRR063064_185 SRR063064_186 SRR063064_196 SRR063064_211 SRR063064_226 SRR063064_230 SRR063064_231 SRR063064_236 SRR063064_247 SRR063064_257 SRR063064_266 SRR063064_268 SRR063064_274 SRR063064_288 SRR063064_293 SRR063064_295 SRR063064_304 SRR063064_308 SRR063064_311 SRR063064_332 SRR063064_345 SRR063064_354 SRR063064_370 SRR063064_381 SRR063064_392 SRR063064_405 SRR063064_410 SRR063064_412 SRR063064_423 SRR063064_467 SRR063064_470 SRR063064_472 SRR063064_475 SRR063064_488 SRR063064_502 SRR063064_511 SRR063064_522 SRR063064_560 SRR063064_564 SRR063064_576 SRR063064_585 SRR063064_596 SRR063064_612 SRR063064_619 SRR063064_629 SRR063064_635 SRR063064_645 SRR063064_673 SRR063064_674 SRR063064_681 SRR063064_684 SRR063064_688 SRR063064_692 SRR063064_693 SRR062691_4 SRR062691_10 SRR062691_13 SRR062691_14 SRR062691_15 SRR062691_18 SRR062691_19 SRR062691_21 SRR062691_25 SRR062691_31 SRR062691_34 SRR062691_43 SRR062691_47 SRR062691_48 SRR062691_54 SRR062691_55 SRR062691_56 SRR062691_60 SRR062691_61 SRR062691_62 SRR062691_65 SRR062691_68 SRR062691_72 SRR062691_73 SRR062691_75 SRR062691_78 SRR062691_80 SRR062691_81 SRR062691_83 SRR062691_84 SRR062691_87 SRR062691_88 SRR062691_90 SRR062691_91 SRR062691_92 SRR062691_93 SRR062691_94 SRR062691_98 SRR062691_106 SRR062691_109 SRR062691_110 SRR062691_114 SRR062691_117 SRR062691_129 SRR062691_130 SRR062691_131 SRR062691_138 SRR062691_140 SRR062691_143 SRR062691_145 SRR062691_147 SRR062691_149 SRR062691_153 SRR062691_155 SRR062691_156 SRR062691_157 SRR062691_160 SRR062691_161 SRR062691_169 SRR062691_170 SRR062691_172 SRR062691_175 SRR062691_176 SRR062691_184 SRR062691_189 SRR062691_192 SRR062691_193 SRR062691_195 SRR062691_196 SRR062691_197 SRR062691_207 SRR062691_210 SRR062691_212 SRR062691_213 SRR062691_214 SRR062691_215 SRR062691_216 SRR062691_219 SRR062691_220 SRR062691_223 SRR062691_225 SRR062691_227 SRR062691_231 SRR062691_232 SRR062691_233 SRR062691_234 SRR062691_239 SRR062691_245 SRR062691_248 SRR062691_250 SRR062691_252 SRR062691_254 SRR062691_260 SRR062691_261 SRR062691_262 SRR062691_264 SRR062691_267 SRR062691_268 SRR062691_272 SRR062691_277 SRR062691_281 SRR062691_287 SRR062691_289 SRR062691_292 SRR062691_293 SRR062691_296 SRR062691_300 SRR062691_301 SRR062691_308 SRR062691_310 SRR062691_311 SRR062691_318 SRR062691_319 SRR062691_327 SRR062691_335 SRR062691_336 SRR062691_338 SRR062691_340 SRR062691_341 SRR062691_345 SRR062691_346 SRR062691_347 SRR062691_348 SRR062691_352 SRR062691_353 SRR062691_354 SRR062691_355 SRR062691_357 SRR062691_363 SRR062691_367 SRR062691_368 SRR062691_370 SRR062691_372 SRR062691_379 SRR062691_381 SRR062691_394 SRR062691_395 SRR062691_396 SRR062691_398 SRR062691_399 SRR062691_400 SRR062691_403 SRR062691_406 SRR062691_408 SRR062691_416 SRR062691_418 SRR062691_419 SRR062691_423 SRR062691_425 SRR062691_429 SRR062691_430 SRR062691_431 SRR062691_433 SRR062691_437 SRR062691_438 SRR062691_442 SRR062691_444 SRR062691_445 SRR062691_449 SRR062691_456 SRR062691_457 SRR062691_459 SRR062691_461 SRR062691_475 SRR062691_478 SRR062691_479 SRR062691_481 SRR062691_482 SRR062691_484 SRR062691_488 SRR062691_491 SRR062691_494 SRR062691_495 SRR062691_501 SRR062691_505 SRR062691_508 SRR062691_509 SRR062691_511 SRR062691_512 SRR062691_514 SRR062691_515 SRR062691_516 SRR062691_517 SRR062691_518 SRR062691_521 SRR062691_522 SRR062691_523 SRR062691_525 SRR062691_528 SRR062691_529 SRR062691_530 SRR062691_538 SRR062691_539 SRR062691_540 SRR062691_541 SRR062691_542 SRR062691_543 SRR062691_544 SRR062691_547 SRR062691_551 SRR062691_553 SRR062691_554 SRR062691_556 SRR062691_557 SRR062691_559 SRR062691_560 SRR062691_562 SRR062691_563 SRR062691_565 SRR062691_566 SRR062691_571 SRR062691_572 SRR062691_573 SRR062691_575 SRR062691_579 SRR062691_581 SRR062691_583 SRR062691_585 SRR062691_591 SRR062691_596 SRR062691_597 SRR062691_601 SRR062691_602 SRR062691_604 SRR062691_605 SRR062691_606 SRR062691_609 SRR062691_615 SRR062691_617 SRR062691_621 SRR062691_622 SRR062691_626 SRR062691_632 SRR062691_641 SRR062691_642 SRR062691_644 SRR062691_653 SRR062691_657 SRR062691_658 SRR062691_664 SRR062691_666 SRR062691_670 SRR062691_671 SRR062691_673 SRR062691_674 SRR062691_675 SRR062691_676 SRR062691_677 SRR062691_678 SRR062691_680 SRR062691_681 SRR062691_683 SRR062691_685 SRR062691_688 SRR062691_689 SRR062752_616 SRR062833_2 SRR062833_4 SRR062833_7 SRR062833_8 SRR062833_10 SRR062833_11 SRR062833_13 SRR062833_14 SRR062833_15 SRR062833_16 SRR062833_17 SRR062833_19 SRR062833_20 SRR062833_21 SRR062833_23 SRR062833_24 SRR062833_25 SRR062833_26 SRR062833_27 SRR062833_28 SRR062833_29 SRR062833_31 SRR062833_33 SRR062833_34 SRR062833_39 SRR062833_41 SRR062833_42 SRR062833_43 SRR062833_44 SRR062833_45 SRR062833_47 SRR062833_48 SRR062833_49 SRR062833_50 SRR062833_53 SRR062833_54 SRR062833_55 SRR062833_57 SRR062833_58 SRR062833_59 SRR062833_60 SRR062833_61 SRR062833_62 SRR062833_63 SRR062833_64 SRR062833_67 SRR062833_68 SRR062833_71 SRR062833_72 SRR062833_73 SRR062833_75 SRR062833_77 SRR062833_78 SRR062833_79 SRR062833_80 SRR062833_86 SRR062833_87 SRR062833_88 SRR062833_89 SRR062833_90 SRR062833_91 SRR062833_92 SRR062833_93 SRR062833_94 SRR062833_95 SRR062833_96 SRR062833_97 SRR062833_98 SRR062833_99 SRR062833_101 SRR062833_102 SRR062833_103 SRR062833_104 SRR062833_105 SRR062833_106 SRR062833_107 SRR062833_108 SRR062833_109 SRR062833_111 SRR062833_112 SRR062833_113 SRR062833_114 SRR062833_115 SRR062833_116 SRR062833_118 SRR062833_121 SRR062833_122 SRR062833_124 SRR062833_126 SRR062833_127 SRR062833_131 SRR062833_132 SRR062833_133 SRR062833_134 SRR062833_135 SRR062833_136 SRR062833_137 SRR062833_139 SRR062833_140 SRR062833_145 SRR062833_146 SRR062833_148 SRR062833_149 SRR062833_151 SRR062833_152 SRR062833_155 SRR062833_157 SRR062833_158 SRR062833_162 SRR062833_168 SRR062833_169 SRR062833_170 SRR062833_172 SRR062833_173 SRR062833_174 SRR062833_177 SRR062833_178 SRR062833_179 SRR062833_180 SRR062833_182 SRR062833_183 SRR062833_185 SRR062833_187 SRR062833_188 SRR062833_189 SRR062833_190 SRR062833_191 SRR062833_192 SRR062833_197 SRR062833_198 SRR062833_199 SRR062833_200 SRR062833_202 SRR062833_203 SRR062833_205 SRR062833_206 SRR062833_208 SRR062833_209 SRR062833_210 SRR062833_211 SRR062833_214 SRR062833_215 SRR062833_216 SRR062833_217 SRR062833_218 SRR062833_220 SRR062833_221 SRR062833_222 SRR062833_225 SRR062833_226 SRR062833_227 SRR062833_228 SRR062833_231 SRR062833_232 SRR062833_234 SRR062833_235 SRR062833_236 SRR062833_237 SRR062833_238 SRR062833_240 SRR062833_242 SRR062833_244 SRR062833_246 SRR062833_248 SRR062833_249 SRR062833_250 SRR062833_252 SRR062833_254 SRR062833_256 SRR062833_257 SRR062833_259 SRR062833_260 SRR062833_262 SRR062833_263 SRR062833_264 SRR062833_265 SRR062833_267 SRR062833_268 SRR062833_269 SRR062833_270 SRR062833_271 SRR062833_272 SRR062833_273 SRR062833_274 SRR062833_276 SRR062833_277 SRR062833_278 SRR062833_282 SRR062833_283 SRR062833_284 SRR062833_286 SRR062833_287 SRR062833_289 SRR062833_290 SRR062833_292 SRR062833_293 SRR062833_294 SRR062833_295 SRR062833_296 SRR062833_298 SRR062833_300 SRR062833_301 SRR062833_302 SRR062833_304 SRR062833_305 SRR062833_306 SRR062833_308 SRR062833_309 SRR062833_310 SRR062833_312 SRR062833_318 SRR062833_319 SRR062833_320 SRR062833_321 SRR062833_322 SRR062833_324 SRR062833_325 SRR062833_326 SRR062833_328 SRR062833_329 SRR062833_333 SRR062833_336 SRR062833_337 SRR062833_339 SRR062833_340 SRR062833_341 SRR062833_342 SRR062833_343 SRR062833_344 SRR062833_347 SRR062833_348 SRR062833_349 SRR062833_350 SRR062833_351 SRR062833_352 SRR062833_354 SRR062833_356 SRR062833_361 SRR062833_362 SRR062833_363 SRR062833_366 SRR062833_368 SRR062833_369 SRR062833_370 SRR062833_371 SRR062833_373 SRR062833_374 SRR062833_376 SRR062833_377 SRR062833_378 SRR062833_379 SRR062833_380 SRR062833_381 SRR062833_382 SRR062833_383 SRR062833_386 SRR062833_387 SRR062833_388 SRR062833_389 SRR062833_391 SRR062833_392 SRR062833_393 SRR062833_394 SRR062833_397 SRR062833_398 SRR062833_402 SRR062833_405 SRR062833_406 SRR062833_410 SRR062833_411 SRR062833_412 SRR062833_414 SRR062833_415 SRR062833_417 SRR062833_418 SRR062833_419 SRR062833_420 SRR062833_421 SRR062833_423 SRR062833_424 SRR062833_425 SRR062833_428 SRR062833_429 SRR062833_430 SRR062833_431 SRR062833_432 SRR062833_433 SRR062833_435 SRR062833_436 SRR062833_437 SRR062833_439 SRR062833_440 SRR062833_441 SRR062833_442 SRR062833_443 SRR062833_445 SRR062833_446 SRR062833_449 SRR062833_450 SRR062833_452 SRR062833_453 SRR062833_455 SRR062833_456 SRR062833_457 SRR062833_459 SRR062833_460 SRR062833_461 SRR062833_462 SRR062833_464 SRR062833_466 SRR062833_467 SRR062833_468 SRR062833_471 SRR062833_472 SRR062833_473 SRR062833_474 SRR062833_475 SRR062833_476 SRR062833_477 SRR062833_478 SRR062833_480 SRR062833_481 SRR062833_482 SRR062833_483 SRR062833_487 SRR062833_488 SRR062833_490 SRR062833_491 SRR062833_493 SRR062833_494 SRR062833_495 SRR062833_496 SRR062833_499 SRR062833_502 SRR062833_503 SRR062833_511 SRR062833_512 SRR062833_513 SRR062833_515 SRR062833_516 SRR062833_518 SRR062833_519 SRR062833_520 SRR062833_521 SRR062833_522 SRR062833_523 SRR062833_525 SRR062833_526 SRR062833_528 SRR062833_530 SRR062833_531 SRR062833_533 SRR062833_534 SRR062833_535 SRR062833_536 SRR062833_538 SRR062833_539 SRR062833_540 SRR062833_542 SRR062833_544 SRR062833_545 SRR062833_546 SRR062833_548 SRR062833_549 SRR062833_552 SRR062833_554 SRR062833_555 SRR062833_559 SRR062833_560 SRR062833_561 SRR062833_562 SRR062833_563 SRR062833_564 SRR062833_565 SRR062833_566 SRR062833_567 SRR062833_568 SRR062833_569 SRR062833_570 SRR062833_571 SRR062833_572 SRR062833_573 SRR062833_574 SRR062833_576 SRR062833_577 SRR062833_579 SRR062833_581 SRR062833_582 SRR062833_583 SRR062833_586 SRR062833_588 SRR062833_589 SRR062833_591 SRR062833_592 SRR062833_593 SRR062833_594 SRR062833_595 SRR062833_597 SRR062833_598 SRR062833_600 SRR062833_601 SRR062833_602 SRR062833_603 SRR062833_604 SRR062833_606 SRR062833_607 SRR062833_608 SRR062833_610 SRR062833_612 SRR062833_616 SRR062833_618 SRR062833_619 SRR062833_620 SRR062833_621 SRR062833_622 SRR062833_623 SRR062833_624 SRR062833_625 SRR062833_627 SRR062833_630 SRR062833_631 SRR062833_632 SRR062833_633 SRR062833_635 SRR062833_638 SRR062833_640 SRR062833_641 SRR062833_642 SRR062833_644 SRR062833_645 SRR062833_646 SRR062833_647 SRR062833_651 SRR062833_652 SRR062833_653 SRR062833_654 SRR062833_656 SRR062833_657 SRR062833_658 SRR062833_659 SRR062833_660 SRR062833_661 SRR062833_662 SRR062833_663 SRR062833_666 SRR062833_671 SRR062833_672 SRR062833_673 SRR062833_675 SRR062833_678 SRR062833_679 SRR062833_681 SRR062833_682 SRR062833_683 SRR062833_684 SRR062833_685 SRR062833_690 SRR062833_691 SRR062833_692 SRR062844_18 SRR062844_50 SRR062844_52 SRR062844_67 SRR062844_70 SRR062844_72 SRR062844_79 SRR062844_88 SRR062844_91 SRR062844_93 SRR062844_97 SRR062844_102 SRR062844_110 SRR062844_127 SRR062844_136 SRR062844_140 SRR062844_143 SRR062844_147 SRR062844_157 SRR062844_176 SRR062844_192 SRR062844_225 SRR062844_229 SRR062844_231 SRR062844_232 SRR062844_255 SRR062844_283 SRR062844_284 SRR062844_288 SRR062844_305 SRR062844_312 SRR062844_314 SRR062844_316 SRR062844_337 SRR062844_356 SRR062844_367 SRR062844_373 SRR062844_374 SRR062844_384 SRR062844_397 SRR062844_415 SRR062844_429 SRR062844_437 SRR062844_443 SRR062844_449 SRR062844_459 SRR062844_479 SRR062844_497 SRR062844_507 SRR062844_519 SRR062844_521 SRR062844_524 SRR062844_536 SRR062844_538 SRR062844_555 SRR062844_567 SRR062844_572 SRR062844_594 SRR062844_605 SRR062844_609 SRR062844_611 SRR062844_615 SRR062844_661 SRR062844_662 SRR062844_672 SRR062968_1 SRR062968_6 SRR062968_8 SRR062968_10 SRR062968_17 SRR062968_18 SRR062968_21 SRR062968_22 SRR062968_23 SRR062968_26 SRR062968_29 SRR062968_33 SRR062968_38 SRR062968_41 SRR062968_46 SRR062968_49 SRR062968_52 SRR062968_54 SRR062968_55 SRR062968_57 SRR062968_58 SRR062968_60 SRR062968_61 SRR062968_64 SRR062968_70 SRR062968_71 SRR062968_72 SRR062968_77 SRR062968_80 SRR062968_81 SRR062968_82 SRR062968_84 SRR062968_88 SRR062968_89 SRR062968_90 SRR062968_92 SRR062968_98 SRR062968_99 SRR062968_101 SRR062968_102 SRR062968_103 SRR062968_104 SRR062968_105 SRR062968_107 SRR062968_108 SRR062968_110 SRR062968_112 SRR062968_115 SRR062968_120 SRR062968_122 SRR062968_127 SRR062968_128 SRR062968_129 SRR062968_131 SRR062968_134 SRR062968_137 SRR062968_138 SRR062968_139 SRR062968_142 SRR062968_145 SRR062968_146 SRR062968_148 SRR062968_150 SRR062968_152 SRR062968_153 SRR062968_154 SRR062968_156 SRR062968_158 SRR062968_160 SRR062968_161 SRR062968_162 SRR062968_165 SRR062968_166 SRR062968_167 SRR062968_173 SRR062968_176 SRR062968_178 SRR062968_180 SRR062968_183 SRR062968_184 SRR062968_189 SRR062968_194 SRR062968_195 SRR062968_196 SRR062968_197 SRR062968_198 SRR062968_207 SRR062968_208 SRR062968_209 SRR062968_210 SRR062968_212 SRR062968_213 SRR062968_217 SRR062968_218 SRR062968_219 SRR062968_221 SRR062968_222 SRR062968_223 SRR062968_224 SRR062968_231 SRR062968_232 SRR062968_236 SRR062968_237 SRR062968_238 SRR062968_243 SRR062968_246 SRR062968_248 SRR062968_250 SRR062968_252 SRR062968_253 SRR062968_256 SRR062968_259 SRR062968_261 SRR062968_264 SRR062968_265 SRR062968_266 SRR062968_271 SRR062968_273 SRR062968_274 SRR062968_276 SRR062968_277 SRR062968_283 SRR062968_286 SRR062968_288 SRR062968_289 SRR062968_291 SRR062968_292 SRR062968_293 SRR062968_299 SRR062968_300 SRR062968_302 SRR062968_303 SRR062968_304 SRR062968_305 SRR062968_308 SRR062968_312 SRR062968_318 SRR062968_319 SRR062968_321 SRR062968_328 SRR062968_330 SRR062968_331 SRR062968_336 SRR062968_337 SRR062968_338 SRR062968_342 SRR062968_347 SRR062968_349 SRR062968_350 SRR062968_355 SRR062968_356 SRR062968_360 SRR062968_361 SRR062968_362 SRR062968_364 SRR062968_365 SRR062968_366 SRR062968_368 SRR062968_373 SRR062968_376 SRR062968_377 SRR062968_383 SRR062968_387 SRR062968_390 SRR062968_392 SRR062968_393 SRR062968_394 SRR062968_395 SRR062968_401 SRR062968_402 SRR062968_403 SRR062968_408 SRR062968_409 SRR062968_413 SRR062968_414 SRR062968_415 SRR062968_417 SRR062968_418 SRR062968_419 SRR062968_422 SRR062968_425 SRR062968_428 SRR062968_433 SRR062968_434 SRR062968_436 SRR062968_437 SRR062968_441 SRR062968_443 SRR062968_444 SRR062968_449 SRR062968_450 SRR062968_451 SRR062968_453 SRR062968_460 SRR062968_464 SRR062968_468 SRR062968_469 SRR062968_473 SRR062968_475 SRR062968_476 SRR062968_479 SRR062968_481 SRR062968_487 SRR062968_490 SRR062968_493 SRR062968_494 SRR062968_498 SRR062968_499 SRR062968_500 SRR062968_501 SRR062968_503 SRR062968_509 SRR062968_511 SRR062968_512 SRR062968_513 SRR062968_514 SRR062968_516 SRR062968_518 SRR062968_519 SRR062968_525 SRR062968_527 SRR062968_530 SRR062968_531 SRR062968_534 SRR062968_545 SRR062968_546 SRR062968_551 SRR062968_553 SRR062968_554 SRR062968_555 SRR062968_560 SRR062968_562 SRR062968_565 SRR062968_566 SRR062968_568 SRR062968_569 SRR062968_575 SRR062968_579 SRR062968_582 SRR062968_584 SRR062968_585 SRR062968_589 SRR062968_591 SRR062968_595 SRR062968_598 SRR062968_603 SRR062968_607 SRR062968_610 SRR062968_612 SRR062968_614 SRR062968_615 SRR062968_617 SRR062968_620 SRR062968_621 SRR062968_622 SRR062968_624 SRR062968_628 SRR062968_629 SRR062968_631 SRR062968_637 SRR062968_644 SRR062968_647 SRR062968_649 SRR062968_650 SRR062968_656 SRR062968_659 SRR062968_660 SRR062968_663 SRR062968_665 SRR062968_666 SRR062968_667 SRR062968_673 SRR062968_675 SRR062968_677 SRR062968_679 SRR062968_680 SRR062968_682 SRR062968_684 SRR062968_688 SRR062968_692 SRR062971_1 SRR062971_3 SRR062971_4 SRR062971_5 SRR062971_7 SRR062971_8 SRR062971_9 SRR062971_11 SRR062971_12 SRR062971_16 SRR062971_19 SRR062971_20 SRR062971_21 SRR062971_23 SRR062971_25 SRR062971_26 SRR062971_28 SRR062971_29 SRR062971_31 SRR062971_32 SRR062971_34 SRR062971_35 SRR062971_37 SRR062971_39 SRR062971_40 SRR062971_42 SRR062971_46 SRR062971_48 SRR062971_49 SRR062971_51 SRR062971_52 SRR062971_54 SRR062971_55 SRR062971_56 SRR062971_59 SRR062971_61 SRR062971_62 SRR062971_64 SRR062971_65 SRR062971_67 SRR062971_68 SRR062971_70 SRR062971_71 SRR062971_72 SRR062971_74 SRR062971_78 SRR062971_79 SRR062971_81 SRR062971_82 SRR062971_84 SRR062971_86 SRR062971_88 SRR062971_89 SRR062971_90 SRR062971_91 SRR062971_94 SRR062971_97 SRR062971_98 SRR062971_99 SRR062971_100 SRR062971_101 SRR062971_105 SRR062971_107 SRR062971_108 SRR062971_109 SRR062971_110 SRR062971_112 SRR062971_113 SRR062971_115 SRR062971_117 SRR062971_119 SRR062971_120 SRR062971_121 SRR062971_122 SRR062971_125 SRR062971_126 SRR062971_128 SRR062971_133 SRR062971_134 SRR062971_135 SRR062971_137 SRR062971_139 SRR062971_140 SRR062971_143 SRR062971_144 SRR062971_145 SRR062971_147 SRR062971_148 SRR062971_149 SRR062971_150 SRR062971_151 SRR062971_152 SRR062971_153 SRR062971_154 SRR062971_155 SRR062971_156 SRR062971_159 SRR062971_160 SRR062971_162 SRR062971_163 SRR062971_166 SRR062971_167 SRR062971_168 SRR062971_169 SRR062971_170 SRR062971_172 SRR062971_173 SRR062971_176 SRR062971_177 SRR062971_179 SRR062971_180 SRR062971_182 SRR062971_183 SRR062971_184 SRR062971_187 SRR062971_189 SRR062971_191 SRR062971_192 SRR062971_193 SRR062971_194 SRR062971_195 SRR062971_196 SRR062971_197 SRR062971_198 SRR062971_200 SRR062971_201 SRR062971_202 SRR062971_203 SRR062971_206 SRR062971_207 SRR062971_208 SRR062971_210 SRR062971_214 SRR062971_215 SRR062971_216 SRR062971_217 SRR062971_218 SRR062971_219 SRR062971_222 SRR062971_224 SRR062971_225 SRR062971_226 SRR062971_227 SRR062971_228 SRR062971_230 SRR062971_232 SRR062971_234 SRR062971_237 SRR062971_238 SRR062971_240 SRR062971_241 SRR062971_242 SRR062971_243 SRR062971_246 SRR062971_248 SRR062971_249 SRR062971_250 SRR062971_254 SRR062971_255 SRR062971_256 SRR062971_257 SRR062971_258 SRR062971_259 SRR062971_260 SRR062971_261 SRR062971_263 SRR062971_265 SRR062971_266 SRR062971_268 SRR062971_270 SRR062971_273 SRR062971_275 SRR062971_278 SRR062971_279 SRR062971_281 SRR062971_283 SRR062971_284 SRR062971_285 SRR062971_286 SRR062971_288 SRR062971_289 SRR062971_290 SRR062971_291 SRR062971_293 SRR062971_294 SRR062971_295 SRR062971_296 SRR062971_297 SRR062971_298 SRR062971_301 SRR062971_302 SRR062971_303 SRR062971_304 SRR062971_305 SRR062971_308 SRR062971_309 SRR062971_313 SRR062971_314 SRR062971_315 SRR062971_317 SRR062971_318 SRR062971_319 SRR062971_320 SRR062971_321 SRR062971_322 SRR062971_324 SRR062971_326 SRR062971_329 SRR062971_331 SRR062971_332 SRR062971_334 SRR062971_335 SRR062971_337 SRR062971_338 SRR062971_339 SRR062971_340 SRR062971_341 SRR062971_344 SRR062971_345 SRR062971_347 SRR062971_352 SRR062971_354 SRR062971_356 SRR062971_358 SRR062971_359 SRR062971_360 SRR062971_361 SRR062971_363 SRR062971_365 SRR062971_366 SRR062971_368 SRR062971_372 SRR062971_373 SRR062971_374 SRR062971_375 SRR062971_376 SRR062971_378 SRR062971_385 SRR062971_386 SRR062971_387 SRR062971_388 SRR062971_392 SRR062971_393 SRR062971_394 SRR062971_397 SRR062971_398 SRR062971_400 SRR062971_402 SRR062971_404 SRR062971_405 SRR062971_406 SRR062971_409 SRR062971_410 SRR062971_411 SRR062971_412 SRR062971_414 SRR062971_415 SRR062971_416 SRR062971_417 SRR062971_418 SRR062971_421 SRR062971_424 SRR062971_425 SRR062971_427 SRR062971_428 SRR062971_429 SRR062971_431 SRR062971_433 SRR062971_436 SRR062971_439 SRR062971_440 SRR062971_441 SRR062971_443 SRR062971_444 SRR062971_447 SRR062971_448 SRR062971_449 SRR062971_450 SRR062971_451 SRR062971_453 SRR062971_455 SRR062971_456 SRR062971_459 SRR062971_460 SRR062971_463 SRR062971_465 SRR062971_466 SRR062971_469 SRR062971_472 SRR062971_474 SRR062971_475 SRR062971_477 SRR062971_479 SRR062971_482 SRR062971_483 SRR062971_484 SRR062971_488 SRR062971_489 SRR062971_491 SRR062971_493 SRR062971_494 SRR062971_496 SRR062971_497 SRR062971_500 SRR062971_502 SRR062971_504 SRR062971_505 SRR062971_506 SRR062971_507 SRR062971_508 SRR062971_509 SRR062971_510 SRR062971_514 SRR062971_518 SRR062971_520 SRR062971_524 SRR062971_526 SRR062971_529 SRR062971_530 SRR062971_531 SRR062971_532 SRR062971_533 SRR062971_535 SRR062971_536 SRR062971_538 SRR062971_539 SRR062971_541 SRR062971_543 SRR062971_544 SRR062971_546 SRR062971_550 SRR062971_551 SRR062971_553 SRR062971_554 SRR062971_555 SRR062971_556 SRR062971_559 SRR062971_560 SRR062971_561 SRR062971_562 SRR062971_564 SRR062971_565 SRR062971_566 SRR062971_568 SRR062971_569 SRR062971_571 SRR062971_575 SRR062971_576 SRR062971_577 SRR062971_581 SRR062971_584 SRR062971_585 SRR062971_586 SRR062971_588 SRR062971_590 SRR062971_591 SRR062971_592 SRR062971_593 SRR062971_594 SRR062971_595 SRR062971_597 SRR062971_598 SRR062971_600 SRR062971_601 SRR062971_602 SRR062971_603 SRR062971_608 SRR062971_609 SRR062971_611 SRR062971_612 SRR062971_613 SRR062971_614 SRR062971_615 SRR062971_616 SRR062971_617 SRR062971_619 SRR062971_621 SRR062971_623 SRR062971_625 SRR062971_627 SRR062971_629 SRR062971_630 SRR062971_631 SRR062971_634 SRR062971_635 SRR062971_637 SRR062971_639 SRR062971_642 SRR062971_643 SRR062971_644 SRR062971_645 SRR062971_648 SRR062971_649 SRR062971_651 SRR062971_653 SRR062971_654 SRR062971_656 SRR062971_657 SRR062971_661 SRR062971_663 SRR062971_664 SRR062971_665 SRR062971_668 SRR062971_669 SRR062971_670 SRR062971_671 SRR062971_672 SRR062971_675 SRR062971_676 SRR062971_677 SRR062971_678 SRR062971_680 SRR062971_684 SRR062971_685 SRR062971_686 SRR062971_688 SRR062971_689 SRR062971_691 SRR062971_692 SRR062971_693 SRR063027_4 SRR063027_6 SRR063027_8 SRR063027_10 SRR063027_12 SRR063027_13 SRR063027_14 SRR063027_17 SRR063027_19 SRR063027_21 SRR063027_23 SRR063027_24 SRR063027_25 SRR063027_26 SRR063027_28 SRR063027_29 SRR063027_30 SRR063027_33 SRR063027_34 SRR063027_37 SRR063027_38 SRR063027_39 SRR063027_40 SRR063027_45 SRR063027_49 SRR063027_50 SRR063027_51 SRR063027_52 SRR063027_53 SRR063027_56 SRR063027_57 SRR063027_59 SRR063027_61 SRR063027_66 SRR063027_69 SRR063027_70 SRR063027_71 SRR063027_77 SRR063027_78 SRR063027_82 SRR063027_83 SRR063027_84 SRR063027_86 SRR063027_87 SRR063027_88 SRR063027_93 SRR063027_94 SRR063027_96 SRR063027_98 SRR063027_99 SRR063027_101 SRR063027_108 SRR063027_110 SRR063027_111 SRR063027_112 SRR063027_114 SRR063027_115 SRR063027_116 SRR063027_119 SRR063027_121 SRR063027_125 SRR063027_126 SRR063027_130 SRR063027_131 SRR063027_132 SRR063027_134 SRR063027_135 SRR063027_136 SRR063027_138 SRR063027_141 SRR063027_144 SRR063027_145 SRR063027_147 SRR063027_148 SRR063027_149 SRR063027_150 SRR063027_151 SRR063027_152 SRR063027_154 SRR063027_155 SRR063027_156 SRR063027_157 SRR063027_158 SRR063027_159 SRR063027_160 SRR063027_163 SRR063027_164 SRR063027_166 SRR063027_169 SRR063027_171 SRR063027_175 SRR063027_181 SRR063027_184 SRR063027_186 SRR063027_187 SRR063027_188 SRR063027_189 SRR063027_190 SRR063027_193 SRR063027_197 SRR063027_198 SRR063027_200 SRR063027_203 SRR063027_204 SRR063027_209 SRR063027_210 SRR063027_211 SRR063027_213 SRR063027_215 SRR063027_217 SRR063027_218 SRR063027_220 SRR063027_221 SRR063027_222 SRR063027_224 SRR063027_225 SRR063027_228 SRR063027_229 SRR063027_230 SRR063027_235 SRR063027_236 SRR063027_238 SRR063027_243 SRR063027_244 SRR063027_245 SRR063027_246 SRR063027_247 SRR063027_248 SRR063027_251 SRR063027_253 SRR063027_256 SRR063027_258 SRR063027_260 SRR063027_263 SRR063027_265 SRR063027_267 SRR063027_271 SRR063027_274 SRR063027_279 SRR063027_281 SRR063027_282 SRR063027_283 SRR063027_285 SRR063027_286 SRR063027_288 SRR063027_289 SRR063027_291 SRR063027_293 SRR063027_294 SRR063027_296 SRR063027_301 SRR063027_303 SRR063027_305 SRR063027_306 SRR063027_308 SRR063027_310 SRR063027_311 SRR063027_312 SRR063027_314 SRR063027_315 SRR063027_316 SRR063027_319 SRR063027_321 SRR063027_322 SRR063027_324 SRR063027_325 SRR063027_327 SRR063027_328 SRR063027_329 SRR063027_332 SRR063027_333 SRR063027_336 SRR063027_337 SRR063027_338 SRR063027_344 SRR063027_348 SRR063027_352 SRR063027_353 SRR063027_355 SRR063027_356 SRR063027_357 SRR063027_361 SRR063027_363 SRR063027_364 SRR063027_370 SRR063027_374 SRR063027_375 SRR063027_376 SRR063027_377 SRR063027_384 SRR063027_387 SRR063027_389 SRR063027_390 SRR063027_391 SRR063027_393 SRR063027_394 SRR063027_395 SRR063027_401 SRR063027_402 SRR063027_407 SRR063027_408 SRR063027_409 SRR063027_410 SRR063027_411 SRR063027_412 SRR063027_413 SRR063027_414 SRR063027_416 SRR063027_418 SRR063027_420 SRR063027_421 SRR063027_422 SRR063027_426 SRR063027_427 SRR063027_429 SRR063027_431 SRR063027_432 SRR063027_433 SRR063027_441 SRR063027_446 SRR063027_449 SRR063027_453 SRR063027_455 SRR063027_457 SRR063027_460 SRR063027_464 SRR063027_466 SRR063027_467 SRR063027_468 SRR063027_469 SRR063027_473 SRR063027_477 SRR063027_478 SRR063027_480 SRR063027_483 SRR063027_484 SRR063027_487 SRR063027_495 SRR063027_498 SRR063027_499 SRR063027_500 SRR063027_504 SRR063027_507 SRR063027_509 SRR063027_513 SRR063027_519 SRR063027_523 SRR063027_524 SRR063027_533 SRR063027_536 SRR063027_537 SRR063027_542 SRR063027_545 SRR063027_546 SRR063027_547 SRR063027_550 SRR063027_552 SRR063027_556 SRR063027_560 SRR063027_564 SRR063027_571 SRR063027_575 SRR063027_578 SRR063027_579 SRR063027_580 SRR063027_581 SRR063027_582 SRR063027_583 SRR063027_584 SRR063027_585 SRR063027_587 SRR063027_590 SRR063027_591 SRR063027_592 SRR063027_596 SRR063027_597 SRR063027_598 SRR063027_599 SRR063027_600 SRR063027_602 SRR063027_604 SRR063027_608 SRR063027_610 SRR063027_611 SRR063027_612 SRR063027_617 SRR063027_618 SRR063027_621 SRR063027_623 SRR063027_626 SRR063027_627 SRR063027_630 SRR063027_636 SRR063027_639 SRR063027_643 SRR063027_645 SRR063027_646 SRR063027_648 SRR063027_651 SRR063027_654 SRR063027_657 SRR063027_658 SRR063027_660 SRR063027_664 SRR063027_666 SRR063027_668 SRR063027_670 SRR063027_673 SRR063027_675 SRR063027_676 SRR063027_677 SRR063027_679 SRR063027_680 SRR063027_682 SRR063027_683 SRR063027_685 SRR063027_690 SRR063027_691 SRR063027_692 SRR062764_639 SRR062773_128 SRR062777_163 SRR062777_179 SRR062777_648 SRR062781_51 SRR062781_66 SRR062781_273 SRR062781_275 SRR062781_332 SRR062781_562 SRR062781_566 SRR062798_74 SRR062798_167 SRR062798_656 SRR062918_19 SRR062680_77 SRR062680_363 SRR062688_1 SRR062688_4 SRR062688_9 SRR062688_12 SRR062688_20 SRR062688_23 SRR062688_24 SRR062688_25 SRR062688_27 SRR062688_28 SRR062688_34 SRR062688_38 SRR062688_39 SRR062688_40 SRR062688_41 SRR062688_45 SRR062688_49 SRR062688_51 SRR062688_52 SRR062688_54 SRR062688_57 SRR062688_60 SRR062688_68 SRR062688_69 SRR062688_70 SRR062688_79 SRR062688_81 SRR062688_83 SRR062688_84 SRR062688_91 SRR062688_96 SRR062688_98 SRR062688_100 SRR062688_101 SRR062688_102 SRR062688_104 SRR062688_105 SRR062688_107 SRR062688_108 SRR062688_110 SRR062688_111 SRR062688_115 SRR062688_117 SRR062688_121 SRR062688_124 SRR062688_136 SRR062688_139 SRR062688_150 SRR062688_158 SRR062688_163 SRR062688_164 SRR062688_165 SRR062688_169 SRR062688_171 SRR062688_172 SRR062688_180 SRR062688_191 SRR062688_193 SRR062688_194 SRR062688_195 SRR062688_198 SRR062688_217 SRR062688_220 SRR062688_224 SRR062688_225 SRR062688_227 SRR062688_228 SRR062688_234 SRR062688_235 SRR062688_238 SRR062688_239 SRR062688_241 SRR062688_243 SRR062688_247 SRR062688_249 SRR062688_257 SRR062688_260 SRR062688_262 SRR062688_267 SRR062688_269 SRR062688_279 SRR062688_287 SRR062688_288 SRR062688_290 SRR062688_292 SRR062688_295 SRR062688_296 SRR062688_299 SRR062688_300 SRR062688_301 SRR062688_302 SRR062688_308 SRR062688_309 SRR062688_312 SRR062688_319 SRR062688_320 SRR062688_326 SRR062688_334 SRR062688_338 SRR062688_341 SRR062688_343 SRR062688_352 SRR062688_356 SRR062688_361 SRR062688_364 SRR062688_366 SRR062688_367 SRR062688_368 SRR062688_371 SRR062688_373 SRR062688_377 SRR062688_378 SRR062688_379 SRR062688_384 SRR062688_388 SRR062688_394 SRR062688_396 SRR062688_402 SRR062688_403 SRR062688_404 SRR062688_405 SRR062688_406 SRR062688_409 SRR062688_421 SRR062688_427 SRR062688_430 SRR062688_432 SRR062688_434 SRR062688_447 SRR062688_448 SRR062688_451 SRR062688_454 SRR062688_455 SRR062688_460 SRR062688_472 SRR062688_474 SRR062688_478 SRR062688_480 SRR062688_484 SRR062688_485 SRR062688_486 SRR062688_487 SRR062688_494 SRR062688_498 SRR062688_506 SRR062688_507 SRR062688_512 SRR062688_513 SRR062688_520 SRR062688_530 SRR062688_539 SRR062688_546 SRR062688_550 SRR062688_558 SRR062688_564 SRR062688_566 SRR062688_573 SRR062688_578 SRR062688_582 SRR062688_586 SRR062688_593 SRR062688_601 SRR062688_604 SRR062688_609 SRR062688_610 SRR062688_617 SRR062688_618 SRR062688_622 SRR062688_625 SRR062688_631 SRR062688_634 SRR062688_640 SRR062688_645 SRR062688_647 SRR062688_649 SRR062688_650 SRR062688_655 SRR062688_661 SRR062688_664 SRR062688_666 SRR062688_668 SRR062688_670 SRR062688_679 SRR062688_681 SRR062688_684 SRR062688_685 SRR062688_686 SRR062874_159 SRR062874_239 SRR062885_4 SRR062885_6 SRR062885_7 SRR062885_12 SRR062885_13 SRR062885_26 SRR062885_28 SRR062885_38 SRR062885_39 SRR062885_52 SRR062885_56 SRR062885_57 SRR062885_61 SRR062885_64 SRR062885_71 SRR062885_73 SRR062885_74 SRR062885_75 SRR062885_79 SRR062885_80 SRR062885_81 SRR062885_83 SRR062885_86 SRR062885_93 SRR062885_94 SRR062885_95 SRR062885_102 SRR062885_104 SRR062885_108 SRR062885_118 SRR062885_126 SRR062885_130 SRR062885_131 SRR062885_133 SRR062885_134 SRR062885_136 SRR062885_138 SRR062885_140 SRR062885_148 SRR062885_156 SRR062885_173 SRR062885_176 SRR062885_178 SRR062885_182 SRR062885_189 SRR062885_192 SRR062885_193 SRR062885_195 SRR062885_196 SRR062885_199 SRR062885_219 SRR062885_223 SRR062885_233 SRR062885_239 SRR062885_244 SRR062885_245 SRR062885_259 SRR062885_264 SRR062885_265 SRR062885_272 SRR062885_273 SRR062885_279 SRR062885_296 SRR062885_300 SRR062885_306 SRR062885_309 SRR062885_313 SRR062885_321 SRR062885_324 SRR062885_325 SRR062885_326 SRR062885_336 SRR062885_343 SRR062885_354 SRR062885_355 SRR062885_359 SRR062885_362 SRR062885_366 SRR062885_371 SRR062885_377 SRR062885_378 SRR062885_381 SRR062885_386 SRR062885_394 SRR062885_398 SRR062885_399 SRR062885_401 SRR062885_404 SRR062885_405 SRR062885_415 SRR062885_418 SRR062885_423 SRR062885_432 SRR062885_440 SRR062885_441 SRR062885_450 SRR062885_455 SRR062885_458 SRR062885_463 SRR062885_464 SRR062885_467 SRR062885_470 SRR062885_477 SRR062885_478 SRR062885_482 SRR062885_490 SRR062885_492 SRR062885_508 SRR062885_511 SRR062885_513 SRR062885_514 SRR062885_520 SRR062885_521 SRR062885_523 SRR062885_524 SRR062885_533 SRR062885_536 SRR062885_548 SRR062885_550 SRR062885_557 SRR062885_569 SRR062885_573 SRR062885_574 SRR062885_575 SRR062885_577 SRR062885_591 SRR062885_593 SRR062885_609 SRR062885_617 SRR062885_620 SRR062885_627 SRR062885_632 SRR062885_635 SRR062885_645 SRR062885_650 SRR062885_662 SRR062885_672 SRR062885_682 SRR062885_684 SRR062885_688 SRR062885_689 SRR062885_690 SRR062712_112 SRR062768_165 SRR062797_2 SRR062797_5 SRR062797_6 SRR062797_9 SRR062797_13 SRR062797_14 SRR062797_15 SRR062797_19 SRR062797_20 SRR062797_21 SRR062797_22 SRR062797_24 SRR062797_25 SRR062797_26 SRR062797_27 SRR062797_29 SRR062797_30 SRR062797_31 SRR062797_32 SRR062797_33 SRR062797_35 SRR062797_36 SRR062797_37 SRR062797_39 SRR062797_41 SRR062797_42 SRR062797_43 SRR062797_44 SRR062797_46 SRR062797_47 SRR062797_48 SRR062797_49 SRR062797_50 SRR062797_51 SRR062797_52 SRR062797_54 SRR062797_55 SRR062797_57 SRR062797_58 SRR062797_59 SRR062797_61 SRR062797_62 SRR062797_64 SRR062797_65 SRR062797_66 SRR062797_67 SRR062797_68 SRR062797_70 SRR062797_71 SRR062797_73 SRR062797_74 SRR062797_76 SRR062797_77 SRR062797_79 SRR062797_81 SRR062797_83 SRR062797_84 SRR062797_86 SRR062797_87 SRR062797_90 SRR062797_91 SRR062797_92 SRR062797_93 SRR062797_95 SRR062797_96 SRR062797_97 SRR062797_99 SRR062797_100 SRR062797_102 SRR062797_103 SRR062797_106 SRR062797_107 SRR062797_108 SRR062797_110 SRR062797_111 SRR062797_112 SRR062797_113 SRR062797_115 SRR062797_117 SRR062797_118 SRR062797_120 SRR062797_122 SRR062797_123 SRR062797_125 SRR062797_127 SRR062797_128 SRR062797_129 SRR062797_130 SRR062797_131 SRR062797_132 SRR062797_133 SRR062797_137 SRR062797_138 SRR062797_139 SRR062797_140 SRR062797_141 SRR062797_142 SRR062797_143 SRR062797_144 SRR062797_146 SRR062797_147 SRR062797_148 SRR062797_150 SRR062797_151 SRR062797_152 SRR062797_155 SRR062797_157 SRR062797_158 SRR062797_160 SRR062797_162 SRR062797_163 SRR062797_165 SRR062797_167 SRR062797_168 SRR062797_170 SRR062797_171 SRR062797_172 SRR062797_173 SRR062797_174 SRR062797_175 SRR062797_176 SRR062797_178 SRR062797_180 SRR062797_182 SRR062797_184 SRR062797_186 SRR062797_188 SRR062797_191 SRR062797_192 SRR062797_195 SRR062797_196 SRR062797_197 SRR062797_198 SRR062797_199 SRR062797_200 SRR062797_201 SRR062797_203 SRR062797_204 SRR062797_205 SRR062797_206 SRR062797_208 SRR062797_209 SRR062797_211 SRR062797_212 SRR062797_213 SRR062797_214 SRR062797_215 SRR062797_218 SRR062797_219 SRR062797_220 SRR062797_222 SRR062797_223 SRR062797_224 SRR062797_225 SRR062797_229 SRR062797_230 SRR062797_231 SRR062797_233 SRR062797_235 SRR062797_236 SRR062797_237 SRR062797_238 SRR062797_239 SRR062797_242 SRR062797_243 SRR062797_244 SRR062797_245 SRR062797_246 SRR062797_249 SRR062797_250 SRR062797_251 SRR062797_252 SRR062797_253 SRR062797_254 SRR062797_258 SRR062797_259 SRR062797_261 SRR062797_262 SRR062797_263 SRR062797_264 SRR062797_265 SRR062797_266 SRR062797_267 SRR062797_268 SRR062797_269 SRR062797_270 SRR062797_271 SRR062797_274 SRR062797_275 SRR062797_276 SRR062797_277 SRR062797_278 SRR062797_279 SRR062797_282 SRR062797_283 SRR062797_284 SRR062797_285 SRR062797_288 SRR062797_289 SRR062797_290 SRR062797_291 SRR062797_292 SRR062797_293 SRR062797_294 SRR062797_298 SRR062797_299 SRR062797_300 SRR062797_301 SRR062797_302 SRR062797_303 SRR062797_304 SRR062797_305 SRR062797_306 SRR062797_307 SRR062797_308 SRR062797_310 SRR062797_312 SRR062797_313 SRR062797_314 SRR062797_315 SRR062797_316 SRR062797_317 SRR062797_318 SRR062797_319 SRR062797_324 SRR062797_325 SRR062797_326 SRR062797_327 SRR062797_328 SRR062797_329 SRR062797_331 SRR062797_334 SRR062797_335 SRR062797_336 SRR062797_338 SRR062797_339 SRR062797_341 SRR062797_342 SRR062797_343 SRR062797_344 SRR062797_345 SRR062797_346 SRR062797_347 SRR062797_348 SRR062797_349 SRR062797_351 SRR062797_352 SRR062797_354 SRR062797_357 SRR062797_358 SRR062797_359 SRR062797_360 SRR062797_362 SRR062797_363 SRR062797_364 SRR062797_366 SRR062797_367 SRR062797_368 SRR062797_373 SRR062797_374 SRR062797_378 SRR062797_379 SRR062797_380 SRR062797_381 SRR062797_382 SRR062797_385 SRR062797_386 SRR062797_387 SRR062797_388 SRR062797_390 SRR062797_391 SRR062797_392 SRR062797_394 SRR062797_395 SRR062797_396 SRR062797_397 SRR062797_398 SRR062797_399 SRR062797_402 SRR062797_405 SRR062797_406 SRR062797_407 SRR062797_409 SRR062797_410 SRR062797_411 SRR062797_412 SRR062797_416 SRR062797_417 SRR062797_418 SRR062797_421 SRR062797_422 SRR062797_426 SRR062797_427 SRR062797_428 SRR062797_429 SRR062797_430 SRR062797_434 SRR062797_436 SRR062797_437 SRR062797_438 SRR062797_441 SRR062797_442 SRR062797_443 SRR062797_444 SRR062797_445 SRR062797_446 SRR062797_447 SRR062797_451 SRR062797_452 SRR062797_453 SRR062797_454 SRR062797_456 SRR062797_459 SRR062797_460 SRR062797_461 SRR062797_463 SRR062797_466 SRR062797_467 SRR062797_468 SRR062797_469 SRR062797_470 SRR062797_471 SRR062797_472 SRR062797_473 SRR062797_476 SRR062797_477 SRR062797_479 SRR062797_480 SRR062797_481 SRR062797_482 SRR062797_483 SRR062797_484 SRR062797_485 SRR062797_486 SRR062797_487 SRR062797_488 SRR062797_489 SRR062797_490 SRR062797_491 SRR062797_492 SRR062797_493 SRR062797_494 SRR062797_495 SRR062797_496 SRR062797_497 SRR062797_498 SRR062797_499 SRR062797_500 SRR062797_501 SRR062797_502 SRR062797_503 SRR062797_505 SRR062797_506 SRR062797_507 SRR062797_508 SRR062797_509 SRR062797_510 SRR062797_512 SRR062797_513 SRR062797_514 SRR062797_515 SRR062797_516 SRR062797_518 SRR062797_519 SRR062797_520 SRR062797_521 SRR062797_522 SRR062797_524 SRR062797_525 SRR062797_526 SRR062797_527 SRR062797_528 SRR062797_530 SRR062797_531 SRR062797_532 SRR062797_533 SRR062797_534 SRR062797_535 SRR062797_538 SRR062797_541 SRR062797_542 SRR062797_543 SRR062797_544 SRR062797_545 SRR062797_546 SRR062797_547 SRR062797_549 SRR062797_551 SRR062797_552 SRR062797_553 SRR062797_554 SRR062797_555 SRR062797_557 SRR062797_558 SRR062797_559 SRR062797_560 SRR062797_563 SRR062797_565 SRR062797_566 SRR062797_568 SRR062797_569 SRR062797_571 SRR062797_572 SRR062797_573 SRR062797_574 SRR062797_575 SRR062797_576 SRR062797_581 SRR062797_582 SRR062797_583 SRR062797_584 SRR062797_585 SRR062797_586 SRR062797_587 SRR062797_588 SRR062797_590 SRR062797_591 SRR062797_592 SRR062797_594 SRR062797_595 SRR062797_596 SRR062797_598 SRR062797_600 SRR062797_602 SRR062797_603 SRR062797_604 SRR062797_605 SRR062797_606 SRR062797_608 SRR062797_609 SRR062797_610 SRR062797_611 SRR062797_612 SRR062797_613 SRR062797_614 SRR062797_615 SRR062797_616 SRR062797_617 SRR062797_618 SRR062797_619 SRR062797_621 SRR062797_622 SRR062797_623 SRR062797_624 SRR062797_625 SRR062797_626 SRR062797_628 SRR062797_629 SRR062797_630 SRR062797_631 SRR062797_634 SRR062797_635 SRR062797_636 SRR062797_639 SRR062797_640 SRR062797_642 SRR062797_644 SRR062797_646 SRR062797_647 SRR062797_650 SRR062797_651 SRR062797_654 SRR062797_655 SRR062797_656 SRR062797_658 SRR062797_659 SRR062797_660 SRR062797_661 SRR062797_662 SRR062797_663 SRR062797_665 SRR062797_666 SRR062797_667 SRR062797_668 SRR062797_669 SRR062797_670 SRR062797_671 SRR062797_673 SRR062797_674 SRR062797_675 SRR062797_676 SRR062797_677 SRR062797_678 SRR062797_679 SRR062797_680 SRR062797_682 SRR062797_684 SRR062797_685 SRR062797_686 SRR062797_688 SRR062797_689 SRR062797_690 SRR062797_691 SRR062706_575 SRR062727_9 SRR062727_237 SRR062743_41 SRR062743_76 SRR062743_276 SRR062743_284 SRR062743_345 SRR062743_404 SRR062743_416 SRR062743_454 SRR062743_483 SRR062743_492 SRR062743_563 SRR062743_569 SRR062743_616 SRR062743_662 SRR062748_535 SRR062749_288 SRR062749_314 SRR062749_490 SRR062749_592 SRR062749_593 SRR062749_606 SRR062776_84 SRR062776_136 SRR062776_201 SRR062776_240 SRR062776_517 SRR062776_535 SRR062776_606 SRR062776_638 SRR062862_530 SRR062862_654 SRR062878_100 SRR062878_557 SRR062881_197 SRR062881_500 SRR062881_537 SRR062881_611 SRR062896_6 SRR062896_27 SRR062896_38 SRR062896_96 SRR062896_111 SRR062896_154 SRR062896_200 SRR062896_223 SRR062896_236 SRR062896_237 SRR062896_240 SRR062896_259 SRR062896_264 SRR062896_291 SRR062896_300 SRR062896_304 SRR062896_351 SRR062896_385 SRR062896_394 SRR062896_429 SRR062896_450 SRR062896_476 SRR062896_482 SRR062896_483 SRR062896_506 SRR062896_510 SRR062896_511 SRR062896_527 SRR062896_530 SRR062896_567 SRR062896_577 SRR062896_590 SRR062896_592 SRR062896_621 SRR062896_627 SRR062896_636 SRR062896_656 SRR062896_670 SRR062896_684 SRR062896_691 SRR062896_692 SRR062897_339 SRR062897_386 SRR062903_109 SRR062903_366 SRR062903_498 SRR062999_383 SRR063008_162 SRR063040_217 SRR063040_258 SRR063060_272 SRR063060_612 SRR063060_664 SRR062671_116 SRR062671_190 SRR062671_233 SRR062671_318 SRR062671_595 SRR062671_602 SRR062685_152 SRR062729_123 SRR062729_270 SRR062729_566 SRR062740_98 SRR062740_123 SRR062740_317 SRR062740_345 SRR062740_403 SRR062740_409 SRR062740_458 SRR062740_560 SRR062740_562 SRR062740_590 SRR062740_637 SRR062746_64 SRR062746_148 SRR062746_228 SRR062746_233 SRR062746_312 SRR062746_418 SRR062827_4 SRR062827_29 SRR062827_50 SRR062827_133 SRR062827_174 SRR062827_192 SRR062827_210 SRR062827_247 SRR062827_256 SRR062827_278 SRR062827_299 SRR062827_311 SRR062827_351 SRR062827_415 SRR062827_421 SRR062827_433 SRR062827_571 SRR062827_573 SRR062827_626 SRR062827_634 SRR062827_641 SRR062827_650 SRR062827_674 SRR062827_675 SRR062860_398 SRR062875_256 SRR062875_259 SRR062875_276 SRR062875_365 SRR062875_444 SRR062889_395 SRR062899_367 SRR062899_530 SRR062920_173 SRR062920_255 SRR062920_258 SRR062920_561 SRR062920_690 SRR062970_214 SRR062970_286 SRR062970_337 SRR062970_372 SRR062974_93 SRR062974_117 SRR062974_125 SRR062974_135 SRR062974_158 SRR062974_166 SRR062974_176 SRR062974_177 SRR062974_237 SRR062974_244 SRR062974_265 SRR062974_274 SRR062974_371 SRR062974_374 SRR062974_428 SRR062974_441 SRR062974_515 SRR062974_552 SRR062974_558 SRR062974_579 SRR062974_583 SRR062974_589 SRR062974_611 SRR062974_613 SRR062974_623 SRR062974_630 SRR062974_637 SRR062974_641 SRR062974_666 SRR062974_691 SRR062978_105 SRR062993_100 SRR062993_308 SRR062993_347 SRR062993_413 SRR062993_492 SRR062993_550 SRR062993_551 SRR062993_632 SRR062993_659 SRR063007_314 SRR063028_487 SRR063064_97 SRR063064_106 SRR063064_112 SRR063064_131 SRR063064_133 SRR063064_142 SRR063064_188 SRR063064_209 SRR063064_249 SRR063064_326 SRR063064_334 SRR063064_347 SRR063064_355 SRR063064_371 SRR063064_373 SRR063064_388 SRR063064_394 SRR063064_398 SRR063064_406 SRR063064_411 SRR063064_420 SRR063064_421 SRR063064_439 SRR063064_440 SRR063064_445 SRR063064_464 SRR063064_478 SRR063064_496 SRR063064_514 SRR063064_519 SRR063064_524 SRR063064_563 SRR063064_602 SRR063064_608 SRR063064_614 SRR063064_620 SRR063064_621 SRR063064_637 SRR063064_640 SRR063064_647 SRR063064_655 SRR062691_17 SRR062691_20 SRR062691_53 SRR062691_86 SRR062691_100 SRR062691_134 SRR062691_159 SRR062691_178 SRR062691_279 SRR062691_303 SRR062691_329 SRR062691_343 SRR062691_365 SRR062691_366 SRR062691_375 SRR062691_392 SRR062691_402 SRR062691_404 SRR062691_432 SRR062691_464 SRR062691_476 SRR062691_477 SRR062691_489 SRR062691_497 SRR062691_507 SRR062691_550 SRR062691_578 SRR062691_618 SRR062691_631 SRR062691_634 SRR062691_648 SRR062691_652 SRR062691_659 SRR062833_3 SRR062833_6 SRR062833_12 SRR062833_35 SRR062833_51 SRR062833_65 SRR062833_74 SRR062833_76 SRR062833_84 SRR062833_100 SRR062833_129 SRR062833_141 SRR062833_156 SRR062833_161 SRR062833_201 SRR062833_213 SRR062833_223 SRR062833_233 SRR062833_239 SRR062833_253 SRR062833_258 SRR062833_307 SRR062833_330 SRR062833_332 SRR062833_346 SRR062833_358 SRR062833_359 SRR062833_390 SRR062833_395 SRR062833_404 SRR062833_407 SRR062833_413 SRR062833_416 SRR062833_434 SRR062833_438 SRR062833_444 SRR062833_458 SRR062833_492 SRR062833_504 SRR062833_509 SRR062833_514 SRR062833_537 SRR062833_543 SRR062833_550 SRR062833_556 SRR062833_575 SRR062833_580 SRR062833_584 SRR062833_585 SRR062833_587 SRR062833_609 SRR062833_611 SRR062833_626 SRR062833_636 SRR062833_639 SRR062833_643 SRR062833_655 SRR062833_664 SRR062833_667 SRR062833_670 SRR062833_676 SRR062844_24 SRR062844_45 SRR062844_55 SRR062844_74 SRR062844_75 SRR062844_87 SRR062844_114 SRR062844_121 SRR062844_151 SRR062844_206 SRR062844_207 SRR062844_209 SRR062844_233 SRR062844_235 SRR062844_241 SRR062844_243 SRR062844_275 SRR062844_285 SRR062844_348 SRR062844_349 SRR062844_350 SRR062844_358 SRR062844_360 SRR062844_383 SRR062844_395 SRR062844_411 SRR062844_433 SRR062844_451 SRR062844_454 SRR062844_469 SRR062844_470 SRR062844_480 SRR062844_490 SRR062844_494 SRR062844_496 SRR062844_517 SRR062844_546 SRR062844_558 SRR062844_560 SRR062844_574 SRR062844_612 SRR062844_676 SRR062844_682 SRR062844_685 SRR062968_74 SRR062968_96 SRR062968_109 SRR062968_143 SRR062968_149 SRR062968_168 SRR062968_169 SRR062968_175 SRR062968_182 SRR062968_193 SRR062968_199 SRR062968_200 SRR062968_202 SRR062968_235 SRR062968_240 SRR062968_244 SRR062968_251 SRR062968_270 SRR062968_332 SRR062968_335 SRR062968_341 SRR062968_345 SRR062968_372 SRR062968_374 SRR062968_380 SRR062968_389 SRR062968_405 SRR062968_439 SRR062968_458 SRR062968_462 SRR062968_482 SRR062968_489 SRR062968_491 SRR062968_515 SRR062968_517 SRR062968_521 SRR062968_533 SRR062968_536 SRR062968_541 SRR062968_544 SRR062968_547 SRR062968_571 SRR062968_578 SRR062968_596 SRR062968_611 SRR062968_625 SRR062968_630 SRR062968_633 SRR062968_643 SRR062968_674 SRR062968_687 SRR062971_2 SRR062971_15 SRR062971_38 SRR062971_44 SRR062971_60 SRR062971_69 SRR062971_83 SRR062971_96 SRR062971_111 SRR062971_123 SRR062971_165 SRR062971_174 SRR062971_178 SRR062971_205 SRR062971_213 SRR062971_221 SRR062971_235 SRR062971_245 SRR062971_247 SRR062971_252 SRR062971_262 SRR062971_264 SRR062971_276 SRR062971_282 SRR062971_287 SRR062971_300 SRR062971_307 SRR062971_312 SRR062971_316 SRR062971_336 SRR062971_348 SRR062971_353 SRR062971_377 SRR062971_382 SRR062971_396 SRR062971_403 SRR062971_407 SRR062971_408 SRR062971_413 SRR062971_442 SRR062971_445 SRR062971_446 SRR062971_452 SRR062971_464 SRR062971_480 SRR062971_481 SRR062971_486 SRR062971_490 SRR062971_492 SRR062971_501 SRR062971_503 SRR062971_517 SRR062971_521 SRR062971_527 SRR062971_534 SRR062971_537 SRR062971_540 SRR062971_552 SRR062971_557 SRR062971_563 SRR062971_573 SRR062971_580 SRR062971_582 SRR062971_587 SRR062971_589 SRR062971_596 SRR062971_599 SRR062971_606 SRR062971_607 SRR062971_618 SRR062971_622 SRR062971_624 SRR062971_628 SRR062971_638 SRR062971_641 SRR062971_646 SRR062971_647 SRR062971_655 SRR062971_659 SRR062971_660 SRR062971_666 SRR062971_673 SRR062971_674 SRR062971_683 SRR063027_2 SRR063027_3 SRR063027_5 SRR063027_7 SRR063027_9 SRR063027_11 SRR063027_22 SRR063027_27 SRR063027_32 SRR063027_41 SRR063027_44 SRR063027_55 SRR063027_58 SRR063027_63 SRR063027_74 SRR063027_89 SRR063027_91 SRR063027_92 SRR063027_120 SRR063027_123 SRR063027_127 SRR063027_129 SRR063027_133 SRR063027_139 SRR063027_143 SRR063027_165 SRR063027_167 SRR063027_179 SRR063027_182 SRR063027_183 SRR063027_194 SRR063027_201 SRR063027_212 SRR063027_219 SRR063027_226 SRR063027_227 SRR063027_232 SRR063027_233 SRR063027_237 SRR063027_250 SRR063027_252 SRR063027_264 SRR063027_266 SRR063027_269 SRR063027_272 SRR063027_275 SRR063027_276 SRR063027_277 SRR063027_278 SRR063027_280 SRR063027_292 SRR063027_295 SRR063027_298 SRR063027_304 SRR063027_317 SRR063027_323 SRR063027_331 SRR063027_334 SRR063027_335 SRR063027_340 SRR063027_341 SRR063027_342 SRR063027_345 SRR063027_349 SRR063027_350 SRR063027_351 SRR063027_354 SRR063027_366 SRR063027_367 SRR063027_373 SRR063027_378 SRR063027_380 SRR063027_381 SRR063027_383 SRR063027_388 SRR063027_396 SRR063027_398 SRR063027_403 SRR063027_404 SRR063027_419 SRR063027_423 SRR063027_434 SRR063027_438 SRR063027_439 SRR063027_440 SRR063027_442 SRR063027_447 SRR063027_448 SRR063027_450 SRR063027_452 SRR063027_454 SRR063027_461 SRR063027_462 SRR063027_463 SRR063027_465 SRR063027_474 SRR063027_481 SRR063027_482 SRR063027_486 SRR063027_488 SRR063027_489 SRR063027_491 SRR063027_492 SRR063027_493 SRR063027_494 SRR063027_501 SRR063027_502 SRR063027_503 SRR063027_506 SRR063027_510 SRR063027_511 SRR063027_512 SRR063027_518 SRR063027_520 SRR063027_521 SRR063027_522 SRR063027_528 SRR063027_530 SRR063027_531 SRR063027_539 SRR063027_543 SRR063027_548 SRR063027_549 SRR063027_554 SRR063027_557 SRR063027_558 SRR063027_559 SRR063027_561 SRR063027_563 SRR063027_566 SRR063027_567 SRR063027_568 SRR063027_570 SRR063027_572 SRR063027_574 SRR063027_577 SRR063027_588 SRR063027_589 SRR063027_603 SRR063027_605 SRR063027_609 SRR063027_619 SRR063027_620 SRR063027_622 SRR063027_631 SRR063027_634 SRR063027_635 SRR063027_638 SRR063027_641 SRR063027_644 SRR063027_652 SRR063027_655 SRR063027_659 SRR063027_661 SRR063027_665 SRR063027_669 SRR063027_671 SRR063027_672 SRR063027_678 SRR063027_681 SRR063027_687 SRR063027_688 SRR063027_689 SRR063027_693 SRR062687_346 SRR062738_10 SRR062738_83 SRR062738_107 SRR062738_215 SRR062738_226 SRR062738_241 SRR062738_312 SRR062738_338 SRR062738_415 SRR062738_416 SRR062738_608 SRR062738_651 SRR062762_4 SRR062762_12 SRR062762_22 SRR062762_32 SRR062762_44 SRR062762_47 SRR062762_48 SRR062762_72 SRR062762_78 SRR062762_98 SRR062762_100 SRR062762_129 SRR062762_131 SRR062762_133 SRR062762_134 SRR062762_139 SRR062762_152 SRR062762_153 SRR062762_157 SRR062762_168 SRR062762_177 SRR062762_206 SRR062762_228 SRR062762_258 SRR062762_260 SRR062762_262 SRR062762_298 SRR062762_312 SRR062762_322 SRR062762_327 SRR062762_330 SRR062762_346 SRR062762_348 SRR062762_380 SRR062762_381 SRR062762_406 SRR062762_417 SRR062762_419 SRR062762_433 SRR062762_435 SRR062762_439 SRR062762_450 SRR062762_452 SRR062762_457 SRR062762_468 SRR062762_477 SRR062762_490 SRR062762_494 SRR062762_496 SRR062762_506 SRR062762_553 SRR062762_611 SRR062762_623 SRR062762_632 SRR062762_642 SRR062792_12 SRR062792_74 SRR062792_238 SRR062792_287 SRR062792_310 SRR062792_350 SRR062792_423 SRR062792_452 SRR062792_588 SRR062792_692 SRR062878_109 SRR062878_181 SRR062878_188 SRR062878_316 SRR062878_393 SRR062896_122 SRR062904_25 SRR062904_438 SRR062904_452 SRR062904_598 SRR062904_637 SRR062999_71 SRR062999_297 SRR062999_562 SRR062752_2 SRR062752_3 SRR062752_4 SRR062752_6 SRR062752_12 SRR062752_13 SRR062752_14 SRR062752_15 SRR062752_21 SRR062752_22 SRR062752_23 SRR062752_24 SRR062752_29 SRR062752_32 SRR062752_34 SRR062752_35 SRR062752_38 SRR062752_40 SRR062752_42 SRR062752_46 SRR062752_47 SRR062752_49 SRR062752_50 SRR062752_52 SRR062752_54 SRR062752_56 SRR062752_57 SRR062752_58 SRR062752_61 SRR062752_64 SRR062752_66 SRR062752_70 SRR062752_71 SRR062752_73 SRR062752_75 SRR062752_76 SRR062752_78 SRR062752_79 SRR062752_80 SRR062752_81 SRR062752_83 SRR062752_84 SRR062752_85 SRR062752_87 SRR062752_90 SRR062752_92 SRR062752_93 SRR062752_94 SRR062752_96 SRR062752_98 SRR062752_99 SRR062752_100 SRR062752_101 SRR062752_103 SRR062752_104 SRR062752_108 SRR062752_109 SRR062752_111 SRR062752_112 SRR062752_114 SRR062752_115 SRR062752_118 SRR062752_119 SRR062752_123 SRR062752_124 SRR062752_125 SRR062752_126 SRR062752_127 SRR062752_128 SRR062752_130 SRR062752_131 SRR062752_136 SRR062752_140 SRR062752_141 SRR062752_143 SRR062752_144 SRR062752_145 SRR062752_146 SRR062752_148 SRR062752_149 SRR062752_150 SRR062752_152 SRR062752_158 SRR062752_159 SRR062752_160 SRR062752_161 SRR062752_163 SRR062752_165 SRR062752_166 SRR062752_167 SRR062752_169 SRR062752_170 SRR062752_172 SRR062752_173 SRR062752_177 SRR062752_179 SRR062752_180 SRR062752_182 SRR062752_183 SRR062752_184 SRR062752_185 SRR062752_186 SRR062752_188 SRR062752_191 SRR062752_192 SRR062752_194 SRR062752_196 SRR062752_198 SRR062752_200 SRR062752_202 SRR062752_205 SRR062752_206 SRR062752_208 SRR062752_209 SRR062752_210 SRR062752_213 SRR062752_214 SRR062752_215 SRR062752_216 SRR062752_218 SRR062752_219 SRR062752_221 SRR062752_223 SRR062752_224 SRR062752_225 SRR062752_227 SRR062752_229 SRR062752_230 SRR062752_231 SRR062752_233 SRR062752_235 SRR062752_237 SRR062752_238 SRR062752_240 SRR062752_243 SRR062752_246 SRR062752_247 SRR062752_248 SRR062752_249 SRR062752_250 SRR062752_252 SRR062752_254 SRR062752_255 SRR062752_256 SRR062752_258 SRR062752_259 SRR062752_261 SRR062752_262 SRR062752_263 SRR062752_264 SRR062752_265 SRR062752_266 SRR062752_267 SRR062752_268 SRR062752_271 SRR062752_276 SRR062752_277 SRR062752_280 SRR062752_281 SRR062752_282 SRR062752_283 SRR062752_284 SRR062752_285 SRR062752_286 SRR062752_287 SRR062752_288 SRR062752_289 SRR062752_290 SRR062752_292 SRR062752_293 SRR062752_294 SRR062752_295 SRR062752_297 SRR062752_298 SRR062752_299 SRR062752_300 SRR062752_305 SRR062752_306 SRR062752_308 SRR062752_309 SRR062752_310 SRR062752_313 SRR062752_314 SRR062752_315 SRR062752_316 SRR062752_318 SRR062752_319 SRR062752_320 SRR062752_321 SRR062752_322 SRR062752_324 SRR062752_326 SRR062752_327 SRR062752_328 SRR062752_330 SRR062752_332 SRR062752_333 SRR062752_334 SRR062752_336 SRR062752_342 SRR062752_343 SRR062752_344 SRR062752_345 SRR062752_346 SRR062752_347 SRR062752_348 SRR062752_350 SRR062752_351 SRR062752_352 SRR062752_353 SRR062752_356 SRR062752_357 SRR062752_361 SRR062752_363 SRR062752_366 SRR062752_371 SRR062752_372 SRR062752_375 SRR062752_376 SRR062752_380 SRR062752_382 SRR062752_383 SRR062752_385 SRR062752_387 SRR062752_391 SRR062752_395 SRR062752_396 SRR062752_402 SRR062752_403 SRR062752_406 SRR062752_409 SRR062752_410 SRR062752_415 SRR062752_416 SRR062752_419 SRR062752_420 SRR062752_421 SRR062752_425 SRR062752_427 SRR062752_428 SRR062752_429 SRR062752_430 SRR062752_432 SRR062752_434 SRR062752_435 SRR062752_436 SRR062752_437 SRR062752_438 SRR062752_439 SRR062752_442 SRR062752_443 SRR062752_444 SRR062752_445 SRR062752_446 SRR062752_447 SRR062752_449 SRR062752_450 SRR062752_453 SRR062752_457 SRR062752_459 SRR062752_463 SRR062752_464 SRR062752_465 SRR062752_467 SRR062752_469 SRR062752_471 SRR062752_473 SRR062752_475 SRR062752_478 SRR062752_479 SRR062752_480 SRR062752_483 SRR062752_484 SRR062752_487 SRR062752_488 SRR062752_489 SRR062752_492 SRR062752_493 SRR062752_494 SRR062752_495 SRR062752_496 SRR062752_497 SRR062752_498 SRR062752_499 SRR062752_505 SRR062752_506 SRR062752_507 SRR062752_508 SRR062752_509 SRR062752_512 SRR062752_516 SRR062752_517 SRR062752_518 SRR062752_519 SRR062752_521 SRR062752_523 SRR062752_526 SRR062752_527 SRR062752_528 SRR062752_530 SRR062752_537 SRR062752_538 SRR062752_539 SRR062752_540 SRR062752_541 SRR062752_544 SRR062752_545 SRR062752_546 SRR062752_548 SRR062752_549 SRR062752_550 SRR062752_551 SRR062752_552 SRR062752_554 SRR062752_555 SRR062752_556 SRR062752_558 SRR062752_560 SRR062752_561 SRR062752_563 SRR062752_564 SRR062752_565 SRR062752_566 SRR062752_571 SRR062752_572 SRR062752_574 SRR062752_575 SRR062752_576 SRR062752_578 SRR062752_580 SRR062752_582 SRR062752_587 SRR062752_588 SRR062752_589 SRR062752_592 SRR062752_594 SRR062752_595 SRR062752_596 SRR062752_597 SRR062752_598 SRR062752_599 SRR062752_600 SRR062752_603 SRR062752_604 SRR062752_605 SRR062752_608 SRR062752_611 SRR062752_612 SRR062752_613 SRR062752_615 SRR062752_617 SRR062752_620 SRR062752_621 SRR062752_622 SRR062752_623 SRR062752_624 SRR062752_625 SRR062752_626 SRR062752_627 SRR062752_628 SRR062752_631 SRR062752_634 SRR062752_636 SRR062752_640 SRR062752_641 SRR062752_646 SRR062752_647 SRR062752_649 SRR062752_650 SRR062752_651 SRR062752_652 SRR062752_653 SRR062752_654 SRR062752_655 SRR062752_656 SRR062752_659 SRR062752_660 SRR062752_662 SRR062752_664 SRR062752_667 SRR062752_668 SRR062752_671 SRR062752_674 SRR062752_677 SRR062752_680 SRR062752_681 SRR062752_683 SRR062752_684 SRR062752_686 SRR062752_687 SRR062752_691 SRR062752_692 SRR062791_4 SRR062791_6 SRR062791_7 SRR062791_9 SRR062791_11 SRR062791_12 SRR062791_14 SRR062791_15 SRR062791_17 SRR062791_19 SRR062791_22 SRR062791_24 SRR062791_26 SRR062791_28 SRR062791_30 SRR062791_31 SRR062791_32 SRR062791_34 SRR062791_35 SRR062791_37 SRR062791_38 SRR062791_39 SRR062791_40 SRR062791_42 SRR062791_43 SRR062791_44 SRR062791_45 SRR062791_46 SRR062791_47 SRR062791_48 SRR062791_50 SRR062791_51 SRR062791_53 SRR062791_54 SRR062791_55 SRR062791_56 SRR062791_57 SRR062791_58 SRR062791_59 SRR062791_60 SRR062791_62 SRR062791_63 SRR062791_64 SRR062791_66 SRR062791_69 SRR062791_70 SRR062791_71 SRR062791_72 SRR062791_73 SRR062791_74 SRR062791_75 SRR062791_77 SRR062791_80 SRR062791_83 SRR062791_84 SRR062791_85 SRR062791_86 SRR062791_88 SRR062791_89 SRR062791_90 SRR062791_95 SRR062791_96 SRR062791_97 SRR062791_99 SRR062791_100 SRR062791_103 SRR062791_104 SRR062791_105 SRR062791_106 SRR062791_109 SRR062791_110 SRR062791_112 SRR062791_113 SRR062791_114 SRR062791_115 SRR062791_117 SRR062791_118 SRR062791_119 SRR062791_120 SRR062791_121 SRR062791_122 SRR062791_123 SRR062791_124 SRR062791_125 SRR062791_126 SRR062791_127 SRR062791_128 SRR062791_129 SRR062791_132 SRR062791_133 SRR062791_134 SRR062791_136 SRR062791_137 SRR062791_138 SRR062791_139 SRR062791_140 SRR062791_141 SRR062791_142 SRR062791_144 SRR062791_145 SRR062791_146 SRR062791_147 SRR062791_148 SRR062791_149 SRR062791_150 SRR062791_152 SRR062791_153 SRR062791_154 SRR062791_155 SRR062791_156 SRR062791_158 SRR062791_160 SRR062791_161 SRR062791_162 SRR062791_163 SRR062791_164 SRR062791_165 SRR062791_167 SRR062791_168 SRR062791_169 SRR062791_170 SRR062791_172 SRR062791_173 SRR062791_174 SRR062791_176 SRR062791_177 SRR062791_178 SRR062791_180 SRR062791_182 SRR062791_184 SRR062791_185 SRR062791_186 SRR062791_188 SRR062791_189 SRR062791_191 SRR062791_192 SRR062791_193 SRR062791_194 SRR062791_195 SRR062791_196 SRR062791_199 SRR062791_200 SRR062791_202 SRR062791_203 SRR062791_205 SRR062791_206 SRR062791_207 SRR062791_208 SRR062791_209 SRR062791_210 SRR062791_211 SRR062791_213 SRR062791_214 SRR062791_215 SRR062791_218 SRR062791_220 SRR062791_221 SRR062791_222 SRR062791_223 SRR062791_224 SRR062791_225 SRR062791_226 SRR062791_227 SRR062791_229 SRR062791_231 SRR062791_232 SRR062791_235 SRR062791_236 SRR062791_239 SRR062791_240 SRR062791_241 SRR062791_242 SRR062791_243 SRR062791_245 SRR062791_247 SRR062791_248 SRR062791_250 SRR062791_252 SRR062791_253 SRR062791_255 SRR062791_256 SRR062791_257 SRR062791_258 SRR062791_259 SRR062791_261 SRR062791_264 SRR062791_267 SRR062791_269 SRR062791_270 SRR062791_271 SRR062791_272 SRR062791_273 SRR062791_275 SRR062791_277 SRR062791_278 SRR062791_279 SRR062791_280 SRR062791_281 SRR062791_282 SRR062791_283 SRR062791_284 SRR062791_288 SRR062791_289 SRR062791_290 SRR062791_291 SRR062791_292 SRR062791_293 SRR062791_294 SRR062791_295 SRR062791_297 SRR062791_298 SRR062791_299 SRR062791_300 SRR062791_301 SRR062791_303 SRR062791_305 SRR062791_308 SRR062791_309 SRR062791_310 SRR062791_314 SRR062791_316 SRR062791_318 SRR062791_319 SRR062791_320 SRR062791_322 SRR062791_324 SRR062791_326 SRR062791_327 SRR062791_329 SRR062791_330 SRR062791_331 SRR062791_333 SRR062791_334 SRR062791_335 SRR062791_337 SRR062791_339 SRR062791_341 SRR062791_342 SRR062791_343 SRR062791_346 SRR062791_348 SRR062791_349 SRR062791_350 SRR062791_351 SRR062791_352 SRR062791_353 SRR062791_355 SRR062791_357 SRR062791_358 SRR062791_361 SRR062791_363 SRR062791_365 SRR062791_366 SRR062791_368 SRR062791_369 SRR062791_370 SRR062791_371 SRR062791_372 SRR062791_373 SRR062791_375 SRR062791_377 SRR062791_378 SRR062791_379 SRR062791_380 SRR062791_382 SRR062791_386 SRR062791_387 SRR062791_389 SRR062791_390 SRR062791_394 SRR062791_395 SRR062791_397 SRR062791_400 SRR062791_401 SRR062791_402 SRR062791_404 SRR062791_406 SRR062791_407 SRR062791_408 SRR062791_409 SRR062791_413 SRR062791_414 SRR062791_415 SRR062791_416 SRR062791_419 SRR062791_421 SRR062791_422 SRR062791_423 SRR062791_424 SRR062791_426 SRR062791_427 SRR062791_428 SRR062791_429 SRR062791_430 SRR062791_432 SRR062791_433 SRR062791_434 SRR062791_436 SRR062791_438 SRR062791_439 SRR062791_441 SRR062791_442 SRR062791_443 SRR062791_445 SRR062791_446 SRR062791_447 SRR062791_448 SRR062791_449 SRR062791_450 SRR062791_451 SRR062791_453 SRR062791_455 SRR062791_457 SRR062791_458 SRR062791_460 SRR062791_461 SRR062791_462 SRR062791_463 SRR062791_464 SRR062791_466 SRR062791_468 SRR062791_469 SRR062791_470 SRR062791_471 SRR062791_472 SRR062791_473 SRR062791_474 SRR062791_475 SRR062791_477 SRR062791_478 SRR062791_479 SRR062791_480 SRR062791_481 SRR062791_483 SRR062791_484 SRR062791_485 SRR062791_486 SRR062791_487 SRR062791_488 SRR062791_490 SRR062791_491 SRR062791_492 SRR062791_493 SRR062791_494 SRR062791_495 SRR062791_497 SRR062791_498 SRR062791_500 SRR062791_502 SRR062791_503 SRR062791_504 SRR062791_505 SRR062791_506 SRR062791_508 SRR062791_512 SRR062791_515 SRR062791_516 SRR062791_517 SRR062791_518 SRR062791_519 SRR062791_520 SRR062791_521 SRR062791_522 SRR062791_523 SRR062791_524 SRR062791_525 SRR062791_526 SRR062791_529 SRR062791_532 SRR062791_533 SRR062791_534 SRR062791_536 SRR062791_538 SRR062791_539 SRR062791_541 SRR062791_542 SRR062791_543 SRR062791_546 SRR062791_547 SRR062791_548 SRR062791_552 SRR062791_554 SRR062791_555 SRR062791_556 SRR062791_558 SRR062791_560 SRR062791_562 SRR062791_563 SRR062791_564 SRR062791_568 SRR062791_569 SRR062791_571 SRR062791_573 SRR062791_574 SRR062791_575 SRR062791_577 SRR062791_578 SRR062791_580 SRR062791_582 SRR062791_583 SRR062791_584 SRR062791_585 SRR062791_586 SRR062791_587 SRR062791_588 SRR062791_589 SRR062791_590 SRR062791_591 SRR062791_593 SRR062791_594 SRR062791_596 SRR062791_597 SRR062791_598 SRR062791_599 SRR062791_601 SRR062791_602 SRR062791_603 SRR062791_604 SRR062791_605 SRR062791_606 SRR062791_607 SRR062791_608 SRR062791_609 SRR062791_611 SRR062791_614 SRR062791_615 SRR062791_616 SRR062791_618 SRR062791_619 SRR062791_620 SRR062791_621 SRR062791_623 SRR062791_624 SRR062791_625 SRR062791_627 SRR062791_628 SRR062791_630 SRR062791_631 SRR062791_632 SRR062791_633 SRR062791_634 SRR062791_635 SRR062791_636 SRR062791_637 SRR062791_638 SRR062791_641 SRR062791_642 SRR062791_647 SRR062791_649 SRR062791_651 SRR062791_654 SRR062791_655 SRR062791_656 SRR062791_659 SRR062791_662 SRR062791_664 SRR062791_666 SRR062791_667 SRR062791_669 SRR062791_670 SRR062791_671 SRR062791_672 SRR062791_673 SRR062791_674 SRR062791_677 SRR062791_678 SRR062791_680 SRR062791_683 SRR062791_686 SRR062791_688 SRR062791_689 SRR062791_690 SRR062791_691 SRR062791_692 SRR062791_693 SRR062896_426 SRR062729_28 SRR062729_85 SRR062729_102 SRR062729_124 SRR062729_167 SRR062729_326 SRR062729_330 SRR062729_333 SRR062729_374 SRR062729_378 SRR062729_394 SRR062729_493 SRR062729_581 SRR062729_601 SRR062729_635 SRR062729_657 SRR062756_4 SRR062756_6 SRR062756_7 SRR062756_14 SRR062756_15 SRR062756_18 SRR062756_19 SRR062756_20 SRR062756_21 SRR062756_24 SRR062756_25 SRR062756_26 SRR062756_31 SRR062756_34 SRR062756_37 SRR062756_38 SRR062756_40 SRR062756_45 SRR062756_46 SRR062756_49 SRR062756_50 SRR062756_51 SRR062756_52 SRR062756_53 SRR062756_55 SRR062756_58 SRR062756_59 SRR062756_61 SRR062756_62 SRR062756_66 SRR062756_68 SRR062756_69 SRR062756_70 SRR062756_71 SRR062756_74 SRR062756_76 SRR062756_82 SRR062756_84 SRR062756_86 SRR062756_87 SRR062756_89 SRR062756_91 SRR062756_92 SRR062756_95 SRR062756_96 SRR062756_97 SRR062756_98 SRR062756_99 SRR062756_101 SRR062756_102 SRR062756_108 SRR062756_112 SRR062756_113 SRR062756_114 SRR062756_117 SRR062756_118 SRR062756_122 SRR062756_124 SRR062756_125 SRR062756_130 SRR062756_131 SRR062756_132 SRR062756_134 SRR062756_136 SRR062756_137 SRR062756_139 SRR062756_143 SRR062756_145 SRR062756_146 SRR062756_148 SRR062756_150 SRR062756_152 SRR062756_154 SRR062756_156 SRR062756_157 SRR062756_166 SRR062756_167 SRR062756_168 SRR062756_169 SRR062756_176 SRR062756_177 SRR062756_178 SRR062756_179 SRR062756_183 SRR062756_186 SRR062756_190 SRR062756_191 SRR062756_192 SRR062756_196 SRR062756_197 SRR062756_198 SRR062756_199 SRR062756_202 SRR062756_204 SRR062756_206 SRR062756_210 SRR062756_212 SRR062756_213 SRR062756_214 SRR062756_216 SRR062756_218 SRR062756_220 SRR062756_223 SRR062756_224 SRR062756_225 SRR062756_230 SRR062756_231 SRR062756_232 SRR062756_233 SRR062756_235 SRR062756_236 SRR062756_237 SRR062756_238 SRR062756_248 SRR062756_253 SRR062756_255 SRR062756_257 SRR062756_258 SRR062756_259 SRR062756_262 SRR062756_263 SRR062756_264 SRR062756_266 SRR062756_269 SRR062756_270 SRR062756_271 SRR062756_272 SRR062756_273 SRR062756_274 SRR062756_275 SRR062756_278 SRR062756_282 SRR062756_286 SRR062756_288 SRR062756_289 SRR062756_291 SRR062756_292 SRR062756_294 SRR062756_296 SRR062756_300 SRR062756_301 SRR062756_303 SRR062756_305 SRR062756_306 SRR062756_310 SRR062756_311 SRR062756_314 SRR062756_315 SRR062756_316 SRR062756_317 SRR062756_319 SRR062756_320 SRR062756_323 SRR062756_324 SRR062756_325 SRR062756_326 SRR062756_328 SRR062756_329 SRR062756_330 SRR062756_331 SRR062756_332 SRR062756_333 SRR062756_335 SRR062756_337 SRR062756_338 SRR062756_339 SRR062756_340 SRR062756_341 SRR062756_342 SRR062756_347 SRR062756_348 SRR062756_351 SRR062756_352 SRR062756_353 SRR062756_354 SRR062756_355 SRR062756_359 SRR062756_361 SRR062756_366 SRR062756_369 SRR062756_370 SRR062756_371 SRR062756_374 SRR062756_375 SRR062756_378 SRR062756_379 SRR062756_388 SRR062756_392 SRR062756_395 SRR062756_397 SRR062756_399 SRR062756_404 SRR062756_407 SRR062756_408 SRR062756_409 SRR062756_410 SRR062756_411 SRR062756_412 SRR062756_415 SRR062756_416 SRR062756_421 SRR062756_426 SRR062756_427 SRR062756_430 SRR062756_433 SRR062756_435 SRR062756_437 SRR062756_439 SRR062756_443 SRR062756_446 SRR062756_447 SRR062756_448 SRR062756_449 SRR062756_450 SRR062756_451 SRR062756_453 SRR062756_454 SRR062756_455 SRR062756_458 SRR062756_459 SRR062756_460 SRR062756_461 SRR062756_462 SRR062756_464 SRR062756_465 SRR062756_469 SRR062756_471 SRR062756_477 SRR062756_479 SRR062756_481 SRR062756_482 SRR062756_484 SRR062756_486 SRR062756_487 SRR062756_490 SRR062756_491 SRR062756_493 SRR062756_498 SRR062756_500 SRR062756_501 SRR062756_504 SRR062756_505 SRR062756_506 SRR062756_507 SRR062756_508 SRR062756_512 SRR062756_515 SRR062756_521 SRR062756_522 SRR062756_525 SRR062756_528 SRR062756_530 SRR062756_533 SRR062756_534 SRR062756_536 SRR062756_537 SRR062756_539 SRR062756_542 SRR062756_543 SRR062756_544 SRR062756_545 SRR062756_546 SRR062756_547 SRR062756_548 SRR062756_549 SRR062756_551 SRR062756_552 SRR062756_554 SRR062756_555 SRR062756_557 SRR062756_559 SRR062756_562 SRR062756_563 SRR062756_566 SRR062756_568 SRR062756_572 SRR062756_573 SRR062756_574 SRR062756_575 SRR062756_578 SRR062756_579 SRR062756_580 SRR062756_584 SRR062756_585 SRR062756_588 SRR062756_589 SRR062756_591 SRR062756_594 SRR062756_599 SRR062756_602 SRR062756_603 SRR062756_605 SRR062756_606 SRR062756_607 SRR062756_617 SRR062756_618 SRR062756_621 SRR062756_622 SRR062756_625 SRR062756_630 SRR062756_637 SRR062756_640 SRR062756_641 SRR062756_642 SRR062756_647 SRR062756_650 SRR062756_653 SRR062756_657 SRR062756_658 SRR062756_660 SRR062756_663 SRR062756_664 SRR062756_666 SRR062756_667 SRR062756_668 SRR062756_670 SRR062756_671 SRR062756_678 SRR062756_679 SRR062756_681 SRR062756_682 SRR062756_683 SRR062756_685 SRR062756_686 SRR062756_689 SRR062756_690 SRR062756_691 SRR062756_692 SRR062684_135 SRR062684_220 SRR062684_443 SRR062684_545 SRR062769_177 SRR062790_48 SRR062790_71 SRR062790_157 SRR062790_174 SRR062790_383 SRR062790_433 SRR062790_438 SRR062790_535 SRR062790_564 SRR062790_572 SRR062790_587 SRR062790_665 SRR062790_674 SRR062887_215 SRR062963_22 SRR062963_236 SRR062963_258 SRR062963_316 SRR062963_546 SRR063006_30 SRR063006_82 SRR063006_122 SRR063006_268 SRR063006_282 SRR063006_303 SRR063006_401 SRR063006_457 SRR063006_480 SRR063006_484 SRR063006_518 SRR062732_13 SRR062732_39 SRR062732_43 SRR062732_48 SRR062732_52 SRR062732_64 SRR062732_70 SRR062732_73 SRR062732_74 SRR062732_82 SRR062732_85 SRR062732_86 SRR062732_104 SRR062732_117 SRR062732_121 SRR062732_123 SRR062732_131 SRR062732_140 SRR062732_142 SRR062732_158 SRR062732_166 SRR062732_173 SRR062732_188 SRR062732_191 SRR062732_212 SRR062732_225 SRR062732_231 SRR062732_247 SRR062732_248 SRR062732_254 SRR062732_265 SRR062732_270 SRR062732_288 SRR062732_289 SRR062732_301 SRR062732_324 SRR062732_326 SRR062732_338 SRR062732_344 SRR062732_351 SRR062732_374 SRR062732_376 SRR062732_405 SRR062732_406 SRR062732_416 SRR062732_417 SRR062732_429 SRR062732_458 SRR062732_475 SRR062732_480 SRR062732_484 SRR062732_493 SRR062732_495 SRR062732_496 SRR062732_507 SRR062732_511 SRR062732_571 SRR062732_578 SRR062732_593 SRR062732_606 SRR062732_608 SRR062732_619 SRR062732_634 SRR062732_640 SRR062732_644 SRR062732_669 SRR062732_679 SRR062732_684 SRR062789_6 SRR062789_9 SRR062789_12 SRR062789_15 SRR062789_21 SRR062789_24 SRR062789_31 SRR062789_44 SRR062789_50 SRR062789_93 SRR062789_94 SRR062789_109 SRR062789_118 SRR062789_126 SRR062789_133 SRR062789_141 SRR062789_147 SRR062789_149 SRR062789_151 SRR062789_155 SRR062789_157 SRR062789_158 SRR062789_160 SRR062789_167 SRR062789_168 SRR062789_172 SRR062789_177 SRR062789_180 SRR062789_186 SRR062789_189 SRR062789_190 SRR062789_192 SRR062789_193 SRR062789_199 SRR062789_200 SRR062789_201 SRR062789_204 SRR062789_207 SRR062789_209 SRR062789_213 SRR062789_226 SRR062789_230 SRR062789_232 SRR062789_236 SRR062789_241 SRR062789_256 SRR062789_257 SRR062789_260 SRR062789_265 SRR062789_274 SRR062789_276 SRR062789_280 SRR062789_281 SRR062789_287 SRR062789_292 SRR062789_318 SRR062789_319 SRR062789_322 SRR062789_329 SRR062789_332 SRR062789_337 SRR062789_347 SRR062789_354 SRR062789_367 SRR062789_371 SRR062789_373 SRR062789_381 SRR062789_384 SRR062789_393 SRR062789_394 SRR062789_397 SRR062789_408 SRR062789_409 SRR062789_423 SRR062789_428 SRR062789_430 SRR062789_440 SRR062789_448 SRR062789_454 SRR062789_460 SRR062789_462 SRR062789_465 SRR062789_470 SRR062789_474 SRR062789_484 SRR062789_485 SRR062789_487 SRR062789_492 SRR062789_496 SRR062789_502 SRR062789_507 SRR062789_516 SRR062789_522 SRR062789_536 SRR062789_537 SRR062789_553 SRR062789_569 SRR062789_573 SRR062789_575 SRR062789_596 SRR062789_606 SRR062789_616 SRR062789_624 SRR062789_625 SRR062789_638 SRR062789_639 SRR062789_641 SRR062789_650 SRR062789_664 SRR062789_666 SRR062789_671 SRR062789_679 SRR062789_683 SRR062789_684 SRR062819_23 SRR062819_49 SRR062819_60 SRR062819_62 SRR062819_143 SRR062819_288 SRR062819_360 SRR062819_374 SRR062819_379 SRR062819_409 SRR062819_437 SRR062819_462 SRR062819_518 SRR062819_526 SRR062819_547 SRR062819_640 SRR062819_648 SRR063024_61 SRR063024_77 SRR063024_92 SRR063024_94 SRR063024_97 SRR063024_98 SRR063024_126 SRR063024_137 SRR063024_138 SRR063024_179 SRR063024_181 SRR063024_189 SRR063024_192 SRR063024_217 SRR063024_232 SRR063024_259 SRR063024_263 SRR063024_275 SRR063024_284 SRR063024_310 SRR063024_314 SRR063024_338 SRR063024_345 SRR063024_362 SRR063024_403 SRR063024_410 SRR063024_413 SRR063024_488 SRR063024_499 SRR063024_547 SRR063024_568 SRR063024_576 SRR063024_620 SRR063024_664 SRR063024_671 SRR063024_675 SRR063024_677 SRR062791_183 SRR062889_14 SRR062889_24 SRR062889_26 SRR062889_68 SRR062889_85 SRR062889_96 SRR062889_116 SRR062889_131 SRR062889_160 SRR062889_185 SRR062889_203 SRR062889_250 SRR062889_292 SRR062889_394 SRR062889_399 SRR062889_437 SRR062889_464 SRR062889_497 SRR062889_530 SRR062889_536 SRR062889_545 SRR062889_583 SRR062889_642 SRR062889_662 SRR062889_683 SRR062844_173 SRR062968_5 SRR062968_7 SRR062968_11 SRR062968_13 SRR062968_14 SRR062968_16 SRR062968_24 SRR062968_25 SRR062968_27 SRR062968_30 SRR062968_32 SRR062968_35 SRR062968_37 SRR062968_44 SRR062968_47 SRR062968_48 SRR062968_53 SRR062968_56 SRR062968_62 SRR062968_67 SRR062968_68 SRR062968_69 SRR062968_75 SRR062968_76 SRR062968_78 SRR062968_85 SRR062968_86 SRR062968_87 SRR062968_91 SRR062968_93 SRR062968_95 SRR062968_106 SRR062968_116 SRR062968_119 SRR062968_121 SRR062968_123 SRR062968_124 SRR062968_130 SRR062968_132 SRR062968_135 SRR062968_141 SRR062968_155 SRR062968_157 SRR062968_159 SRR062968_163 SRR062968_170 SRR062968_171 SRR062968_177 SRR062968_179 SRR062968_186 SRR062968_204 SRR062968_205 SRR062968_211 SRR062968_214 SRR062968_216 SRR062968_220 SRR062968_226 SRR062968_230 SRR062968_241 SRR062968_245 SRR062968_254 SRR062968_260 SRR062968_263 SRR062968_268 SRR062968_269 SRR062968_275 SRR062968_278 SRR062968_279 SRR062968_281 SRR062968_282 SRR062968_290 SRR062968_296 SRR062968_301 SRR062968_306 SRR062968_309 SRR062968_310 SRR062968_314 SRR062968_315 SRR062968_322 SRR062968_324 SRR062968_326 SRR062968_329 SRR062968_333 SRR062968_334 SRR062968_339 SRR062968_340 SRR062968_344 SRR062968_346 SRR062968_351 SRR062968_352 SRR062968_353 SRR062968_354 SRR062968_358 SRR062968_363 SRR062968_367 SRR062968_369 SRR062968_370 SRR062968_378 SRR062968_379 SRR062968_385 SRR062968_386 SRR062968_388 SRR062968_396 SRR062968_399 SRR062968_404 SRR062968_410 SRR062968_412 SRR062968_420 SRR062968_421 SRR062968_424 SRR062968_427 SRR062968_435 SRR062968_438 SRR062968_447 SRR062968_448 SRR062968_452 SRR062968_454 SRR062968_455 SRR062968_456 SRR062968_461 SRR062968_467 SRR062968_471 SRR062968_472 SRR062968_474 SRR062968_477 SRR062968_480 SRR062968_483 SRR062968_486 SRR062968_488 SRR062968_497 SRR062968_502 SRR062968_504 SRR062968_506 SRR062968_510 SRR062968_520 SRR062968_522 SRR062968_523 SRR062968_524 SRR062968_528 SRR062968_529 SRR062968_532 SRR062968_538 SRR062968_539 SRR062968_540 SRR062968_549 SRR062968_550 SRR062968_552 SRR062968_556 SRR062968_557 SRR062968_558 SRR062968_559 SRR062968_561 SRR062968_564 SRR062968_567 SRR062968_573 SRR062968_574 SRR062968_576 SRR062968_581 SRR062968_583 SRR062968_588 SRR062968_590 SRR062968_593 SRR062968_601 SRR062968_604 SRR062968_609 SRR062968_619 SRR062968_632 SRR062968_634 SRR062968_635 SRR062968_636 SRR062968_638 SRR062968_639 SRR062968_645 SRR062968_646 SRR062968_648 SRR062968_653 SRR062968_654 SRR062968_655 SRR062968_658 SRR062968_664 SRR062968_670 SRR062968_678 SRR062968_681 SRR062968_685 SRR062968_686 SRR062968_690 SRR062968_691 SRR062968_693 SRR062971_323 SRR063027_541 SRR062844_10 SRR062844_14 SRR062844_20 SRR062844_27 SRR062844_30 SRR062844_32 SRR062844_33 SRR062844_36 SRR062844_42 SRR062844_44 SRR062844_47 SRR062844_48 SRR062844_53 SRR062844_57 SRR062844_61 SRR062844_68 SRR062844_77 SRR062844_82 SRR062844_83 SRR062844_84 SRR062844_86 SRR062844_106 SRR062844_109 SRR062844_119 SRR062844_124 SRR062844_142 SRR062844_145 SRR062844_150 SRR062844_156 SRR062844_159 SRR062844_160 SRR062844_164 SRR062844_170 SRR062844_171 SRR062844_177 SRR062844_182 SRR062844_191 SRR062844_195 SRR062844_196 SRR062844_220 SRR062844_237 SRR062844_239 SRR062844_240 SRR062844_249 SRR062844_252 SRR062844_256 SRR062844_265 SRR062844_268 SRR062844_270 SRR062844_274 SRR062844_279 SRR062844_297 SRR062844_308 SRR062844_318 SRR062844_320 SRR062844_325 SRR062844_329 SRR062844_330 SRR062844_333 SRR062844_342 SRR062844_343 SRR062844_351 SRR062844_361 SRR062844_364 SRR062844_369 SRR062844_403 SRR062844_404 SRR062844_406 SRR062844_420 SRR062844_421 SRR062844_422 SRR062844_428 SRR062844_432 SRR062844_435 SRR062844_436 SRR062844_460 SRR062844_463 SRR062844_466 SRR062844_481 SRR062844_501 SRR062844_505 SRR062844_511 SRR062844_513 SRR062844_515 SRR062844_520 SRR062844_531 SRR062844_562 SRR062844_564 SRR062844_568 SRR062844_577 SRR062844_580 SRR062844_584 SRR062844_592 SRR062844_600 SRR062844_606 SRR062844_617 SRR062844_618 SRR062844_619 SRR062844_621 SRR062844_625 SRR062844_649 SRR062844_659 SRR062844_665 SRR062844_670 SRR062844_679 SRR062844_686 SRR062844_692 SRR062798_293 SRR062865_235 SRR062865_278 SRR062865_292 SRR062865_296 SRR062865_473 SRR062865_530 SRR062865_582 SRR062865_621 SRR062865_672 SRR062865_681 SRR062872_682 SRR062916_152 SRR062916_244 SRR062934_604 SRR062953_181 SRR062953_599 SRR062834_445 SRR062834_616 SRR062834_653 SRR062885_287 SRR063032_494 SRR062712_224 SRR062712_353 SRR062712_417 SRR062712_608 SRR062750_74 SRR062750_314 SRR062750_376 SRR062750_519 SRR062750_527 SRR062768_412 SRR062768_650 SRR062783_140 SRR062783_431 SRR062866_17 SRR062866_333 SRR062866_413 SRR062866_457 SRR062866_548 SRR062866_549 SRR062866_623 SRR062866_663 SRR062917_74 SRR062917_261 SRR062917_272 SRR062917_288 SRR062917_334 SRR062917_357 SRR062917_415 SRR062917_433 SRR062917_439 SRR062917_470 SRR062917_554 SRR062917_557 SRR062917_600 SRR062917_634 SRR062929_86 SRR062929_189 SRR062929_293 SRR062929_313 SRR062929_317 SRR062929_349 SRR062929_389 SRR062929_393 SRR062929_500 SRR062929_556 SRR062929_570 SRR062929_578 SRR062929_616 SRR062929_619 SRR062929_644 SRR062929_684 SRR062960_292 SRR062960_351 SRR062960_537 SRR062960_550 SRR062960_601 SRR062960_630 SRR062960_648 SRR063014_39 SRR063014_85 SRR063014_133 SRR063014_204 SRR063014_377 SRR063014_545 SRR063014_667 SRR063021_134 SRR063021_197 SRR063021_543 SRR063021_559 SRR063051_66 SRR063051_685 SRR063051_686 SRR062706_172 SRR062727_5 SRR062727_162 SRR062727_253 SRR062727_380 SRR062727_420 SRR062727_494 SRR062738_153 SRR062738_219 SRR062738_463 SRR062794_563 SRR062897_215 SRR062723_76 SRR062723_109 SRR062723_280 SRR062723_350 SRR062723_352 SRR062723_372 SRR062723_538 SRR062723_562 SRR062723_579 SRR062740_201 SRR063028_20 SRR063028_21 SRR063028_444 SRR063028_490 SRR063028_618 SRR062844_2 SRR062844_4 SRR062844_12 SRR062844_13 SRR062844_69 SRR062844_71 SRR062844_78 SRR062844_81 SRR062844_99 SRR062844_100 SRR062844_103 SRR062844_138 SRR062844_179 SRR062844_213 SRR062844_214 SRR062844_222 SRR062844_227 SRR062844_238 SRR062844_248 SRR062844_260 SRR062844_267 SRR062844_280 SRR062844_303 SRR062844_324 SRR062844_334 SRR062844_339 SRR062844_363 SRR062844_371 SRR062844_393 SRR062844_398 SRR062844_405 SRR062844_410 SRR062844_414 SRR062844_434 SRR062844_438 SRR062844_444 SRR062844_445 SRR062844_465 SRR062844_468 SRR062844_473 SRR062844_484 SRR062844_548 SRR062844_549 SRR062844_591 SRR062844_601 SRR062844_608 SRR062844_613 SRR062844_624 SRR062844_628 SRR062844_637 SRR062844_640 SRR062844_644 SRR062844_648 SRR062844_660 SRR062844_675 SRR062844_689 SRR062844_26 SRR062844_31 SRR062844_34 SRR062844_41 SRR062844_43 SRR062844_54 SRR062844_108 SRR062844_131 SRR062844_158 SRR062844_187 SRR062844_189 SRR062844_194 SRR062844_199 SRR062844_201 SRR062844_203 SRR062844_208 SRR062844_211 SRR062844_219 SRR062844_244 SRR062844_266 SRR062844_278 SRR062844_286 SRR062844_289 SRR062844_296 SRR062844_299 SRR062844_304 SRR062844_340 SRR062844_346 SRR062844_347 SRR062844_372 SRR062844_389 SRR062844_391 SRR062844_399 SRR062844_407 SRR062844_423 SRR062844_427 SRR062844_430 SRR062844_446 SRR062844_450 SRR062844_453 SRR062844_458 SRR062844_464 SRR062844_467 SRR062844_471 SRR062844_474 SRR062844_475 SRR062844_482 SRR062844_500 SRR062844_504 SRR062844_509 SRR062844_510 SRR062844_522 SRR062844_526 SRR062844_539 SRR062844_542 SRR062844_553 SRR062844_573 SRR062844_582 SRR062844_585 SRR062844_598 SRR062844_626 SRR062844_634 SRR062844_646 SRR062844_655 SRR062844_663 SRR062844_668 SRR062844_683 SRR062844_688 SRR062844_691 SRR062844_693 SRR062971_306 SRR062789_18 SRR062789_32 SRR062789_43 SRR062789_62 SRR062789_66 SRR062789_73 SRR062789_100 SRR062789_145 SRR062789_170 SRR062789_182 SRR062789_198 SRR062789_206 SRR062789_212 SRR062789_216 SRR062789_234 SRR062789_245 SRR062789_284 SRR062789_307 SRR062789_338 SRR062789_359 SRR062789_370 SRR062789_403 SRR062789_405 SRR062789_417 SRR062789_421 SRR062789_427 SRR062789_435 SRR062789_457 SRR062789_471 SRR062789_486 SRR062789_488 SRR062789_506 SRR062789_538 SRR062789_543 SRR062789_568 SRR062789_579 SRR062789_599 SRR062789_600 SRR062789_602 SRR062789_667 SRR062789_670 SRR062789_690 SRR063024_180 SRR062767_369 SRR062904_681 SRR062953_645 SRR062689_668 SRR062729_651 SRR062954_417 SRR062974_180 SRR062712_127 SRR062712_201 SRR062712_456 SRR062768_461 SRR062783_541 SRR062783_626 SRR062833_184 SRR062844_137 SRR062866_70 SRR062866_347 SRR062866_507 SRR062866_689 SRR062917_593 SRR062917_680 SRR062929_81 SRR062929_269 SRR062929_447 SRR062929_558 SRR062960_361 SRR062968_423 SRR062971_30 SRR063014_84 SRR063014_681 SRR063021_57 SRR063021_311 SRR063021_451 SRR063021_477 SRR063051_379 SRR062688_151 SRR062885_33 SRR062885_62 SRR062885_184 SRR062885_209 SRR062885_242 SRR062885_294 SRR062885_297 SRR062885_331 SRR062885_367 SRR062885_389 SRR062885_416 SRR062885_442 SRR062885_443 SRR062885_448 SRR062885_453 SRR062885_461 SRR062885_479 SRR062885_504 SRR062885_545 SRR062885_559 SRR062885_587 SRR062885_606 SRR062885_638 SRR062885_654 SRR062885_658 SRR062885_661 SRR062885_665 SRR062885_666 SRR062885_685 SRR062885_687 SRR062797_539 SRR062797_540 SRR062797_578 SRR062797_638 SRR062902_7 SRR062902_8 SRR062902_73 SRR062902_76 SRR062902_105 SRR062902_154 SRR062902_167 SRR062902_196 SRR062902_256 SRR062902_268 SRR062902_275 SRR062902_285 SRR062902_288 SRR062902_295 SRR062902_349 SRR062902_370 SRR062902_379 SRR062902_380 SRR062902_394 SRR062902_404 SRR062902_406 SRR062902_461 SRR062902_468 SRR062902_481 SRR062902_483 SRR062902_532 SRR062902_533 SRR062902_563 SRR062902_585 SRR062902_592 SRR062902_598 SRR062902_600 SRR062902_603 SRR062902_668 SRR062902_686 SRR062712_239 SRR062750_408 SRR062866_22 SRR062866_60 SRR062866_116 SRR062866_136 SRR062866_215 SRR062866_222 SRR062866_223 SRR062866_232 SRR062866_244 SRR062866_312 SRR062866_360 SRR062866_417 SRR062866_430 SRR062917_21 SRR062917_81 SRR062917_191 SRR062917_196 SRR062917_293 SRR062917_478 SRR062929_144 SRR062929_294 SRR062929_373 SRR062929_571 SRR063014_478 SRR063021_30 SRR063021_426 SRR063051_267 SRR063051_348 SRR062864_81 SRR062865_67 SRR062872_379 SRR062834_480 SRR062712_624 SRR062866_3 SRR062866_11 SRR062866_252 SRR062866_310 SRR062866_332 SRR062866_341 SRR062917_119 SRR062929_107 SRR062929_204 SRR062929_429 SRR062929_495 SRR062929_502 SRR062929_606 SRR062960_574 SRR063014_124 SRR063014_154 SRR063014_333 SRR063014_518 SRR063021_9 SRR063021_228 SRR063021_404 SRR063051_16 SRR063051_208 SRR062672_44 SRR062685_505 SRR062689_291 SRR062729_342 SRR062746_123 SRR063028_109 SRR062691_297 SRR062691_665 SRR062691_682 SRR062833_164 SRR062833_204 SRR062833_247 SRR062833_251 SRR062833_578 SRR062866_98 SRR062866_515 SRR062917_79 SRR062929_266 SRR062968_311 SRR062971_118 SRR062971_164 SRR062971_422 SRR063021_52 SRR063027_202 SRR063027_320 SRR063027_532 SRR063051_480 SRR062672_383 SRR062672_477 SRR062689_44 SRR062689_599 SRR062834_52 SRR062835_327 SRR062712_160 SRR062712_616 SRR062768_378 SRR062783_175 SRR062783_207 SRR062783_305 SRR062866_12 SRR062917_19 SRR062917_140 SRR062917_147 SRR062917_301 SRR062929_149 SRR062929_487 SRR062960_458 SRR063021_316 SRR063021_321 SRR063021_329 SRR063051_482 SRR063051_611 SRR063051_679 SRR062974_254 SRR063064_331 SRR062844_11 SRR062844_76 SRR062844_89 SRR062844_98 SRR062844_117 SRR062844_153 SRR062844_165 SRR062844_166 SRR062844_167 SRR062844_242 SRR062844_261 SRR062844_282 SRR062844_295 SRR062844_319 SRR062844_365 SRR062844_390 SRR062844_472 SRR062844_502 SRR062844_544 SRR062844_583 SRR062844_636 SRR062844_643 SRR062844_678 SRR063027_72 SRR062903_6 SRR062903_47 SRR062903_113 SRR062903_169 SRR062903_197 SRR062903_213 SRR062903_239 SRR062903_295 SRR062903_307 SRR062903_327 SRR062903_404 SRR062903_422 SRR062903_434 SRR062903_439 SRR062903_448 SRR062903_452 SRR062903_470 SRR062903_489 SRR062903_508 SRR062903_589 SRR062890_83 SRR062899_28 SRR062899_32 SRR062959_248 SRR062672_390 SRR062672_640 SRR062834_98 SRR062834_308 SRR062834_664 SRR062834_667 SRR062950_307 SRR062967_117 SRR062967_161 SRR062712_236 SRR062750_434 SRR062866_614 SRR062917_102 SRR062917_294 SRR062929_51 SRR062929_98 SRR063021_380 SRR063051_132 SRR062940_12 SRR062940_189 SRR062940_221 SRR062940_258 SRR062940_271 SRR062940_331 SRR062689_203 SRR062689_467 SRR062689_497 SRR062689_508 SRR062689_510 SRR062689_583 SRR062689_645 SRR062803_603 SRR062996_31 SRR062960_441 SRR063051_107 SRR063006_218 SRR062789_159 SRR062789_285 SRR062789_415 SRR063024_89 SRR063024_276 SRR063024_286 SRR063024_295 SRR063024_383 SRR063024_417 SRR063024_579 SRR063024_590 SRR063024_606 SRR063024_638 SRR063024_649 SRR063024_670 SRR063024_681 SRR062689_437 SRR062835_607 SRR062712_137 SRR062750_184 SRR062750_477 SRR062750_571 SRR062783_576 SRR062866_637 SRR062866_643 SRR062917_69 SRR062917_112 SRR062917_568 SRR062917_639 SRR062929_162 SRR062929_523 SRR063014_576 SRR062688_416 SRR062688_581 SRR062689_13 SRR062689_175 SRR062689_540 SRR062758_35 SRR062802_513 SRR062834_369 SRR062835_609 SRR062885_278 SRR062885_517 SRR062885_532 SRR062967_471 SRR062967_668 SRR062712_7 SRR062750_303 SRR062672_604 SRR062834_583 SRR062885_29 SRR062885_181 SRR062712_268 SRR062750_128 SRR062750_354 SRR062750_400 SRR062750_553 SRR062768_608 SRR062768_654 SRR062866_632 SRR062917_454 SRR062960_14 SRR062960_536 SRR063014_16 SRR062953_190 SRR062689_59 SRR062834_625 SRR062950_291 SRR062967_563 SRR062996_187 SRR062712_358 SRR062750_293 SRR062783_178 SRR062866_388 SRR062917_523 SRR062960_225 SRR062960_263 SRR063021_24 SRR063021_128 SRR063051_380 SRR062865_237 SRR062953_466 SRR062672_533 SRR062834_649 SRR062768_98 SRR062866_503 SRR062917_271 SRR062929_388 SRR062929_545 SRR063014_234 SRR063014_431 SRR063021_646 SRR063051_78 SRR063051_353 SRR063051_612 SRR062671_528 SRR062740_110 SRR062827_499 SRR062899_228 SRR062974_25 SRR062691_22 SRR062768_22 SRR062768_403 SRR062783_182 SRR062783_194 SRR062783_540 SRR062833_596 SRR062833_665 SRR062929_5 SRR062968_258 SRR062974_1 SRR062974_82 SRR062974_181 SRR062974_212 SRR062974_343 SRR062974_353 SRR062974_378 SRR062974_390 SRR062974_408 SRR062974_463 SRR062974_556 SRR062974_577 SRR062974_585 SRR062974_659 SRR062974_680 SRR062794_48 SRR062729_286 SRR062746_527 SRR062827_41 SRR062970_255 SRR062993_244 SRR063064_127 SRR063064_324 SRR063064_546 SRR062691_133 SRR062833_266 SRR062968_280 SRR063027_270 SRR062869_342 SRR062953_389 SRR062834_221 SRR062712_3 SRR062712_628 SRR062768_326 SRR062768_333 SRR062768_459 SRR062768_493 SRR062783_111 SRR062917_287 SRR063014_510 SRR063021_364 SRR062953_100 SRR062712_627 SRR062768_227 SRR062866_397 SRR062866_537 SRR062866_603 SRR062917_120 SRR062917_305 SRR062917_682 SRR062960_612 SRR063014_199 SRR063014_557 SRR063051_285 SRR062896_668 SRR062902_145 SRR062827_241 SRR062827_303 SRR062974_24 SRR062691_462 SRR062833_175 SRR062866_176 SRR062960_107 SRR062971_473 SRR063027_31 SRR063027_35 SRR063027_386 SRR062689_605 SRR062689_690 SRR062834_387 SRR062834_641 SRR062835_549 SRR063032_448 SRR062712_325 SRR062712_391 SRR062712_509 SRR062750_75 SRR063021_122 SRR063051_331 SRR062844_118 SRR062844_181 SRR062844_197 SRR062844_251 SRR062844_292 SRR062844_307 SRR062844_354 SRR062844_357 SRR062844_599 SRR062844_627 SRR062844_681 SRR062844_684 SRR062785_246 SRR062865_494 SRR062712_585 SRR062750_93 SRR062783_554 SRR062797_60 SRR062866_219 SRR062917_80 SRR062917_514 SRR062929_594 SRR063014_137 SRR063006_355 SRR062789_254 SRR062834_83 SRR062990_169 SRR062768_557 SRR062866_488 SRR062929_280 SRR062960_598 SRR063014_527 SRR063021_90 SRR063021_230 SRR062789_119 SRR062789_166 SRR062789_242 SRR062789_330 SRR062789_342 SRR062789_429 SRR062789_434 SRR062789_590 SRR062789_609 SRR062789_636 SRR062789_659 SRR063024_50 SRR063024_53 SRR063024_68 SRR063024_140 SRR063024_199 SRR063024_433 SRR063024_471 SRR063024_528 SRR063024_596 SRR063024_602 SRR063024_618 SRR062689_81 SRR062802_475 SRR062834_111 SRR062712_133 SRR062712_164 SRR062712_314 SRR062712_427 SRR062750_518 SRR063021_466 SRR063021_564 SRR062913_644 SRR063032_407 SRR062750_5 SRR062750_290 SRR062768_472 SRR062866_137 SRR062866_390 SRR063014_223 SRR063014_412 SRR063021_554 SRR062679_575 SRR062834_224 SRR062835_627 SRR062712_61 SRR062712_178 SRR062712_558 SRR062866_561 SRR062929_22 SRR062960_168 SRR063051_248 SRR062743_81 SRR062743_357 SRR062743_525 SRR062776_148 SRR062776_507 SRR062896_45 SRR062896_459 SRR062896_594 SRR062904_661 SRR063040_279 SRR062782_432 SRR062865_41 SRR062918_176 SRR062950_87 SRR062712_364 SRR062750_528 SRR062960_431 SRR063014_325 SRR063014_629 SRR063021_253 SRR062712_301 SRR062783_390 SRR062917_62 SRR062929_110 SRR062929_301 SRR062929_431 SRR062929_443 SRR063014_128 SRR063014_215 SRR063014_574 SRR062917_281 SRR062929_226 SRR062929_243 SRR062929_331 SRR062929_376 SRR062929_420 SRR062960_22 SRR062960_475 SRR063021_269 SRR063051_363 SRR062753_13 SRR062869_577 SRR062953_12 SRR062953_62 SRR062953_146 SRR062953_174 SRR062953_520 SRR062953_582 SRR062959_462 SRR062743_100 SRR062743_144 SRR062743_157 SRR062743_424 SRR062743_489 SRR062743_577 SRR062776_383 SRR062776_420 SRR062776_436 SRR062723_29 SRR062723_36 SRR062723_46 SRR062723_78 SRR062723_275 SRR062723_634 SRR062833_166 SRR062968_28 SRR062968_599 SRR062865_391 SRR062834_96 SRR062967_139 SRR062750_463 SRR062768_239 SRR062960_261 SRR063014_313 SRR063014_452 SRR063051_35 SRR062934_324 SRR062689_206 SRR063032_667 SRR062960_110 SRR062960_454 SRR063014_228 SRR063021_420 SRR063051_316 SRR063051_416 SRR062827_73 SRR062833_81 SRR062833_485 SRR062971_327 SRR062971_381 SRR062971_399 SRR062971_462 SRR062971_471 SRR063027_180 SRR062768_436 SRR062768_437 SRR062783_297 SRR062866_68 SRR062866_326 SRR062866_345 SRR063021_165 SRR063051_102 SRR063051_209 SRR063029_310 SRR063029_357 SRR063029_505 SRR062885_201 SRR062967_501 SRR062960_370 SRR062960_571 SRR063014_307 SRR063051_92 SRR062768_242 SRR062783_625 SRR062917_55 SRR062917_109 SRR062917_205 SRR062917_474 SRR063014_118 SRR063051_469 SRR062768_490 SRR062783_391 SRR062866_478 SRR062917_136 SRR062917_467 SRR062929_178 SRR062960_516 SRR063051_508 SRR062896_341 SRR063031_377 SRR062833_279 SRR062844_457 SRR062929_332 SRR063027_505 SRR063027_514 SRR063027_540 SRR062798_120 SRR062865_248 SRR062768_101 SRR062783_64 SRR062866_592 SRR062929_106 SRR063051_91 SRR063051_264 SRR062672_391 SRR062672_396 SRR062780_367 SRR062750_154 SRR062768_218 SRR062960_647 SRR063014_108 SRR063014_509 SRR062805_298 SRR062712_633 SRR062768_375 SRR062917_611 SRR062960_576 SRR063021_313 SRR063051_75 SRR063051_311 SRR062967_335 SRR062967_599 SRR062712_545 SRR062917_672 SRR062929_686 SRR062960_93 SRR063051_72 SRR063051_147 SRR062869_170 SRR062869_269 SRR062869_409 SRR062869_473 SRR062869_483 SRR062869_494 SRR062869_666 SRR062929_588 SRR062896_641 SRR062896_664 SRR062691_166 SRR062833_689 SRR062971_93 SRR062971_104 SRR062971_146 SRR063027_241 SRR062710_263 SRR062834_381 SRR062996_334 SRR062712_113 SRR062768_451 SRR062783_31 SRR062866_675 SRR062960_140 SRR063024_115 SRR063024_129 SRR063024_132 SRR063024_230 SRR063024_374 SRR063024_582 SRR063024_653 SRR063024_658 SRR062946_335 SRR062768_275 SRR062960_155 SRR063014_113 SRR063021_515 SRR063051_101 SRR063051_503 SRR062672_535 SRR062834_225 SRR062967_621 SRR062866_432 SRR062960_313 SRR062960_518 SRR063014_539 SRR062834_455 SRR062885_547 SRR062750_417 SRR062750_611 SRR062866_175 SRR062866_635 SRR063021_381 SRR062967_225 SRR062768_537 SRR062783_189 SRR062783_493 SRR062917_229 SRR062960_565 SRR063051_559 SRR062698_564 SRR062781_385 SRR062785_636 SRR062869_279 SRR062869_314 SRR062953_555 SRR062959_425 SRR062750_212 SRR062783_443 SRR062917_158 SRR062917_394 SRR062929_311 SRR063014_152 SRR063014_165 SRR062783_117 SRR062866_228 SRR062917_254 SRR062960_296 SRR063014_200 SRR063021_422 SRR063021_489 SRR062768_332 SRR062768_440 SRR062768_643 SRR062783_125 SRR063014_407 SRR063014_471 SRR063051_420 SRR062896_303 SRR063064_534 SRR062691_1 SRR062691_50 SRR062833_138 SRR062833_243 SRR062844_290 SRR062671_575 SRR062691_44 SRR062844_528 SRR062844_667 SRR062971_272 SRR062971_579 SRR063027_48 SRR062749_460 SRR062776_407 SRR062827_533 SRR062691_380 SRR062833_489 SRR062971_18 SRR063027_443 SRR062785_199 SRR062750_178 SRR062750_616 SRR062750_666 SRR062783_220 SRR062783_411 SRR062929_291 SRR062791_328 SRR062791_376 SRR062791_381 SRR062791_383 SRR062791_420 SRR062791_513 SRR062791_613 SRR063064_48 SRR062691_630 SRR062833_117 SRR062968_3 SRR062971_542 SRR063027_109 SRR063027_290 SRR062675_182 SRR062675_310 SRR062675_522 SRR062675_531 SRR062675_583 SRR062675_603 SRR062783_514 SRR062783_628 SRR062866_203 SRR062917_77 SRR063021_481 SRR063051_184 SRR062750_145 SRR062768_656 SRR062768_679 SRR062866_691 SRR062917_544 SRR062960_652 SRR062750_95 SRR062783_73 SRR062917_532 SRR062929_574 SRR063051_516 SRR063051_668 SRR062827_601 SRR062833_507 SRR062844_323 SRR062971_350 SRR062971_357 SRR063027_284 SRR062685_497 SRR062729_409 SRR062970_680 SRR062974_678 SRR063064_96 SRR063064_316 SRR062889_483 SRR062833_83 SRR062833_85 SRR062833_219 SRR062968_307 SRR063027_538 SRR062833_479 SRR062968_398 SRR062968_613 SRR062971_604 SRR063027_624 SRR063027_629 SRR062752_384 SRR062752_529 SRR062752_542 SRR062752_543 SRR062752_590 SRR062752_609 SRR062864_242 SRR062864_438 SRR062864_439 SRR063032_69 SRR062783_290 SRR063014_310 SRR063029_366 SRR062712_114 SRR062866_337 SRR062917_655 SRR062929_446 SRR063014_275 SRR062780_477 SRR062712_149 SRR062712_251 SRR062750_239 SRR062783_348 SRR062960_644 SRR062866_24 SRR062866_604 SRR062917_620 SRR062929_299 SRR063014_361 SRR063051_25 SRR062974_11 SRR062691_150 SRR062833_291 SRR062968_239 SRR062971_157 SRR062971_470 SRR062885_271 SRR062885_444 SRR062797_424 SRR062797_433 SRR062797_465 SRR062797_648 SRR062896_155 SRR062671_95 SRR062671_293 SRR062671_668 SRR062671_670 SRR062968_100 SRR062929_390 SRR063014_77 SRR063014_437 SRR063021_153 SRR063021_622 SRR063051_583 SRR063032_348 SRR063032_573 SRR063032_625 SRR063032_672 SRR062929_386 SRR063021_11 SRR063039_212 SRR063039_260 SRR063039_451 SRR063039_516 SRR063039_555 SRR062929_340 SRR062671_223 SRR062833_261 SRR062968_294 SRR063027_573 SRR063027_663 SRR062672_678 SRR062990_375 SRR062783_344 SRR063014_278 SRR063051_443 SRR062780_318 SRR062712_584 SRR062768_5 SRR062783_530 SRR062929_681 SRR062712_337 SRR062866_146 SRR062929_91 SRR062960_677 SRR063021_279 SRR062712_329 SRR062783_168 SRR062917_646 SRR062929_507 SRR063014_444 SRR062689_71 SRR062689_111 SRR062689_402 SRR062689_444 SRR062689_461 SRR062750_177 SRR062929_383 SRR062960_330 SRR063021_668 SRR063051_175 SRR062834_92 SRR062750_215 SRR062750_535 SRR062929_239 SRR063051_180 SRR062833_186 SRR062844_130 SRR062971_498 SRR063027_176 SRR063027_649 SRR062974_513 SRR062974_652 SRR063064_416 SRR062844_186 SRR063027_113 SRR062827_236 SRR062974_412 SRR062974_648 SRR062844_589 SRR062971_102 SRR062723_460 SRR062740_677 SRR062920_82 SRR062993_688 SRR063064_73 SRR062802_360 SRR062866_426 SRR062929_261 SRR062929_309 SRR063051_481 SRR062934_385 SRR062929_368 SRR062929_609 SRR062929_622 SRR063051_593 SRR062672_115 SRR062750_213 SRR062866_639 SRR063014_461 SRR063051_392 SRR062750_558 SRR062929_465 SRR063014_19 SRR063014_598 SRR063021_692 SRR063011_296 SRR062768_78 SRR062768_600 SRR062783_633 SRR062929_310 SRR062844_19 SRR062844_338 SRR062844_382 SRR062844_551 SRR062844_658 SRR062916_453 SRR062866_169 SRR062866_634 SRR062917_591 SRR063021_77 SRR062833_280 SRR062971_454 SRR062971_572 SRR063027_445 SRR063027_551 SRR062844_537 SRR062971_511 SRR063027_20 SRR063027_318 SRR063027_346 SRR062685_283 SRR062833_167 SRR062833_527 SRR062833_599 SRR062971_280 SRR063024_603 SRR062712_463 SRR062960_274 SRR063014_503 SRR063051_375 SRR063011_82 SRR062750_258 SRR063014_28 SRR063014_406 SRR063014_458 SRR062971_432 SRR063027_65 SRR063027_527 SRR063027_586 SRR063027_607 SRR062978_386 SRR062844_277 SRR062968_325 SRR062968_570 SRR063027_16 SRR062672_622 SRR062689_527 SRR062783_200 SRR062929_455 SRR062689_237 SRR062768_647 SRR062783_13 SRR063051_218 SRR062672_420 SRR062866_80 SRR062866_346 SRR063014_129 SRR062970_26 SRR062970_463 SRR062968_495 SRR062971_129 SRR062752_201 SRR062752_228 SRR062752_535 SRR062752_648 SRR062689_282 SRR063014_304 SRR063014_495 SRR063021_209 SRR062833_403 SRR062968_2 SRR062968_45 SRR062968_543 SRR062759_397 SRR062864_68 SRR062865_406 SRR062953_18 SRR062712_459 SRR062783_210 SRR062917_154 SRR063051_47 SRR062712_54 SRR062783_196 SRR063021_193 SRR063021_231 SRR062768_257 SRR063051_85 SRR063051_507 SRR063051_618 SRR062768_77 SRR062960_628 SRR063021_58 SRR063051_233 SRR062866_498 SRR062917_157 SRR063014_370 SRR063014_552 SRR062827_95 SRR062971_369 SRR063027_140 SRR063027_302 SRR063064_642 SRR062691_323 SRR062971_681 SRR063027_490 SRR062746_365 SRR062691_414 SRR062833_451 SRR062844_94 SRR062743_57 SRR062971_430 SRR062971_468 SRR062971_667 SRR062743_353 SRR062827_91 SRR062827_689 SRR062978_519 SRR062740_247 SRR062691_636 SRR062968_117 SRR062971_6 SRR062776_360 SRR062740_51 SRR062971_47 SRR063027_471 SRR062691_52 SRR062833_207 SRR062833_313 SRR062833_334 SRR062968_465 SRR062971_199 SRR062971_499 SRR063027_640 SRR062960_255 SRR062960_693 SRR063014_15 SRR063021_307 SRR062762_678 SRR062752_138 SRR062752_207 SRR062752_307 SRR062929_11 SRR063014_198 SRR063051_142 SRR063051_223 SRR062685_496 SRR062740_179 SRR063064_277 SRR062833_297 SRR062885_91 SRR062885_200 SRR062885_319 SRR062797_562 SRR062917_161 SRR062929_513 SRR062960_2 SRR063021_624 SRR062789_235 SRR062789_441 SRR062789_635 SRR063024_350 SRR062791_198 SRR062791_201 SRR062791_540 SRR062791_570 SRR062865_636 SRR062750_298 SRR062960_340 SRR062960_506 SRR062974_656 SRR062691_377 SRR062968_227 SRR062968_484 SRR062974_453 SRR062691_504 SRR062968_391 SRR062971_362 SRR062712_78 SRR062768_376 SRR063014_536 SRR063021_488 SRR062712_82 SRR062712_458 SRR062960_206 SRR063014_184 SRR062712_419 SRR062866_170 SRR063014_454 SRR063014_459 SRR062866_85 SRR062866_572 SRR062960_54 SRR062960_583 SRR062960_226 SRR062960_457 SRR063021_586 SRR063051_183 SRR062917_152 SRR062917_336 SRR062960_526 SRR063051_337 SRR062866_673 SRR062917_324 SRR062929_612 SRR063051_393 SRR062917_512 SRR062917_664 SRR062929_109 SRR062929_501 SRR062833_335 SRR062833_532 SRR062971_547 SRR063027_262 SRR062896_597 SRR062729_249 SRR062729_671 SRR062746_139 SRR062729_390 SRR062833_629 SRR062968_215 SRR062971_438 SRR062896_502 SRR062691_236 SRR062971_495 SRR063027_299 SRR062896_411 SRR062978_339 SRR062833_669 SRR062971_103 SRR062974_677 SRR062691_619 SRR062968_375 SRR063027_601 SRR062960_15 SRR062960_301 SRR062960_508 SRR063021_388 SRR062920_622 SRR062968_190 SRR062971_370 SRR062971_487 SRR062929_680 SRR063014_469 SRR063014_617 SRR063051_530 SRR062917_465 SRR062917_540 SRR062960_195 SRR063051_639 SRR062712_256 SRR062783_558 SRR062866_470 SRR062866_541 SRR063014_196 SRR063014_226 SRR063021_123 SRR063051_355 SRR062768_356 SRR062768_447 SRR062783_338 SRR062917_5 SRR062833_447 SRR062968_662 SRR062971_461 SRR063027_80 SRR063064_214 SRR062833_375 SRR062833_384 SRR063027_382 SRR063027_191 SRR063027_249 SRR063027_326 SRR063027_379 SRR063029_232 SRR062929_473 SRR062929_648 SRR063051_131 SRR062950_217 SRR062712_673 SRR062866_372 SRR062960_681 SRR062833_125 SRR062971_522 SRR063027_428 SRR062675_392 SRR062675_420 SRR062675_541 SRR062691_344 SRR062691_567 SRR062833_547 SRR062685_440 SRR062729_588 SRR063064_76 SRR062885_58 SRR062885_506 SRR062885_516 SRR062797_45 SRR062797_361 SRR062797_372 SRR062783_221 SRR063014_237 SRR063051_266 SRR062929_425 SRR063014_232 SRR063051_310 SRR062833_454 SRR062833_637 SRR062968_485 SRR062691_564 SRR062833_316 SRR062971_136 SRR062866_324 SRR062960_111 SRR062960_485 SRR062783_197 SRR062866_543 SRR063051_58 SRR062783_267 SRR063014_10 SRR063014_216 SRR062783_34 SRR062866_540 SRR063014_208 SRR062968_317 SRR062971_325 SRR062971_333 SRR062827_246 SRR062691_164 SRR062971_632 SRR062738_552 SRR062738_619 SRR062752_362 SRR062827_85 SRR062844_152 SRR063027_405 SRR063064_547 SRR062691_3 SRR062833_422 SRR062827_109 SRR062968_445 SRR062971_141 SRR062827_549 SRR062691_158 SRR062833_400 SRR062776_667 SRR062968_191 SRR063027_339 SRR062897_22 SRR062691_359 SRR063027_565 SRR062749_461 SRR063064_428 SRR062833_426 SRR062971_181 SRR062971_516 SRR063027_216 SRR062974_207 SRR062833_255 SRR063027_458 SRR062974_438 SRR062968_384 SRR062971_175 SRR062833_486 SRR062971_24 SRR062971_186 SRR062750_442 SRR062750_447 SRR062866_445 SRR062783_281 SRR062866_522 SRR063014_270 SRR062866_148 SRR062960_591 SRR062960_607 SRR062866_101 SRR062866_225 SRR063014_657 SRR062917_114 SRR062960_127 SRR063014_432 SRR062752_355 SRR062752_367 SRR062752_610 SRR062764_576 SRR062835_388 SRR062960_192 SRR062917_548 SRR063014_627 SRR063021_127 SRR062866_308 SRR062960_668 SRR063051_62 SRR062688_330 SRR062688_651 SRR062885_315 SRR062688_303 SRR062688_398 SRR062688_658 SRR062960_66 SRR063014_61 SRR063021_461 SRR062917_178 SRR062917_267 SRR062929_68 SRR062791_108 SRR062791_354 SRR062791_360 SRR062791_219 SRR062791_325 SRR062791_476 SRR062968_343 SRR062971_485 SRR063027_435 SRR062833_484 SRR062968_642 SRR062971_311 SRR062833_650 SRR062971_605 SRR063027_137 SRR062866_581 SRR062917_667 SRR063021_257 SRR062750_591 SRR062783_430 SRR063014_331 SRR062866_586 SRR062960_428 SRR062960_580 SRR062866_664 SRR063014_127 SRR063051_594 SRR062866_183 SRR062917_296 SRR063021_81 SRR062780_88 SRR062750_634 SRR063014_171 SRR062672_111 SRR062866_386 SRR063014_48 SRR062768_359 SRR062917_408 SRR062960_653 SRR062917_375 SRR062960_67 SRR063014_8 SRR062917_420 SRR062917_686 SRR062929_631 SRR062960_335 SRR063014_516 SRR063014_615 SRR062866_617 SRR062917_448 SRR063021_251 SRR062917_652 SRR062960_1 SRR063014_335 SRR062833_110 SRR062833_147 SRR062971_188 SRR062885_414 SRR062797_330 SRR062797_462 SRR062750_607 SRR062768_113 SRR062768_232 SRR062827_262 SRR062971_383 SRR063027_515 SRR062960_334 SRR063021_562 SRR063051_450 SRR062917_459 SRR063014_81 SRR063021_407 SRR063014_78 SRR063014_583 SRR063051_232 SRR062750_230 SRR062917_143 SRR062917_228 SRR062866_29 SRR062866_437 SRR063014_538 SRR062834_116 SRR062834_525 SRR062712_521 SRR062768_45 SRR062917_82 SRR062960_244 SRR062672_656 SRR063032_208 SRR062768_416 SRR062844_161 SRR062971_364 SRR062971_578 SRR062968_432 SRR062971_328 SRR062971_390 SRR062833_385 SRR062968_627 SRR062971_391 SRR062974_594 SRR062974_638 SRR062971_330 SRR062866_165 SRR062968_492 SRR063014_571 SRR062671_207 SRR062971_371 SRR062691_637 SRR063027_576 SRR062672_587 SRR062917_492 SRR063021_672 SRR063051_88 SRR062688_569 SRR062885_177 SRR062688_594 SRR062797_420 SRR062797_69 SRR062797_401 SRR062797_439 SRR062797_652 SRR062885_289 SRR062885_346 SRR062835_76 SRR062783_549 SRR062691_137 SRR062691_183 SRR062833_38 SRR063027_81 SRR062833_648 SRR062968_233 SRR062691_333 SRR062844_499 SRR062691_154 SRR062691_306 SRR062783_329 SRR063051_330 SRR062917_563 SRR063014_292 SRR062712_680 SRR063014_676 SRR062960_258 SRR063051_691 SRR062971_244 SRR063027_68 SRR062827_629 SRR062833_194 SRR062833_196 SRR062833_212 SRR062833_498 SRR062968_597 SRR062896_390 SRR062968_357 SRR063027_97 SRR063027_118 SRR062896_133 SRR062833_66 SRR062974_686 SRR062968_187 SRR062833_299 SRR062833_314 SRR062844_253 SRR062844_416 SRR062691_203 SRR062968_181 SRR062768_586 SRR063021_158 SRR062866_78 SRR062960_133 SRR062929_563 SRR063014_156 SRR062768_250 SRR063014_578 SRR062866_246 SRR063014_682 SRR063021_111 SRR063051_607 SRR062750_515 SRR062866_401 SRR062917_691 SRR063014_585 SRR063021_445 SRR063051_84 SRR062768_1 SRR062768_259 SRR062752_618 SRR062752_685 SRR062967_203 SRR063051_410 SRR062756_571 SRR062756_646 SRR062752_241 SRR062752_570 SRR062752_134 SRR062752_470 SRR062752_155 SRR062752_242 SRR062752_113 SRR062797_247 SRR062752_311 SRR062752_381 SRR062917_137 SRR063051_110 SRR062783_377 SRR063014_217 SRR062917_617 SRR062929_289 SRR062917_20 SRR062929_216 SRR062929_176 SRR063014_631 SRR063014_323 SRR063021_163 SRR062929_462 SRR062929_663 SRR063014_515 SRR063021_522 SRR062797_280 SRR062797_337 SRR062929_656 SRR063051_521 SRR063014_455 SRR063014_492 SRR062929_290 SRR062960_389 SRR062797_18 SRR062797_311 SRR062791_528 SRR062791_572 SRR062791_467 SRR062791_530 SRR062791_452 SRR062791_557 SRR062791_682 SRR062791_687 SRR062752_53 SRR062752_204 SRR062797_256 SRR062797_332 SRR062797_126 SRR062797_620 SRR062797_273 SRR062797_561 SRR063027_76 SRR063027_107 SRR062827_664 SRR063027_475 SRR063014_329 SRR063021_142 SRR062834_465 SRR063051_456 SRR062712_392 SRR063051_286 SRR062783_406 SRR063021_296 SRR062768_612 SRR062960_203 SRR062950_349 SRR062866_555 SRR062968_672 SRR062971_528 SRR062844_294 SRR062844_541 SRR062844_419 SRR062844_440 SRR062844_276 SRR062844_641 SRR062844_452 SRR062844_630 SRR062691_112 SRR063027_196 SRR062917_537 SRR062960_419 SRR062783_370 SRR062929_32 SRR062929_34 SRR063051_364 SRR062834_499 SRR063051_597 SRR063051_33 SRR063051_143 SRR062750_319 SRR062929_130 SRR062917_641 SRR062929_359 SRR062929_506 SRR062960_62 SRR062917_377 SRR062960_632 SRR062866_571 SRR062917_421 SRR062712_473 SRR062917_310 SRR062712_431 SRR063051_358 SRR062691_168 SRR062833_165 SRR062968_249 SRR062971_570 SRR062735_329 SRR062971_478 SRR062833_119 SRR062833_649 SRR062783_461 SRR063014_355 SRR062953_247 SRR063051_628 SRR062712_559 SRR062783_312 SRR063021_615 SRR063051_295 SRR062689_644 SRR062866_238 SRR062866_508 SRR062929_139 SRR062866_600 SRR062929_668 SRR062953_356 SRR062750_81 SRR062750_23 SRR062929_366 SRR062967_257 SRR062783_548 SRR062866_243 SRR063051_290 SRR062833_688 SRR062971_33 SRR062974_234 SRR062974_628 SRR062833_32 SRR062968_31 SRR062968_592 SRR062971_50 SRR063051_121 SRR063051_177 SRR063024_218 SRR063024_615 SRR062672_333 SRR062917_628 SRR062750_581 SRR062750_680 SRR062968_36 SRR062968_39 SRR062971_626 SRR063027_625 SRR062768_435 SRR062672_289 SRR063014_306 SRR063014_167 SRR062866_45 SRR063021_464 SRR062675_647 SRR062776_365 SRR062797_221 SRR062885_340 SRR062797_657 SRR062797_633 SRR062885_565 SRR062797_653 SRR062797_403 SRR062797_119 SRR062797_166 SRR062960_264 SRR063021_601 SRR062866_117 SRR063014_173 SRR062971_158 SRR062833_409 SRR063027_595 SRR062971_379 SRR062691_405 SRR062691_643 SRR062833_143 SRR062691_667 SRR062959_195 SRR062750_579 SRR062750_633 SRR062712_604 SRR063014_289 SRR062866_253 SRR062866_266 SRR063014_419 SRR062756_452 SRR062875_126 SRR062756_597 SRR062789_443 SRR062732_643 SRR063027_240 SRR062971_57 SRR062833_18 SRR062691_362 SRR062691_470 SRR062833_275 SRR062896_436 SRR062749_649 SRR062752_20 SRR062833_506 SRR063027_647 SRR062844_123 SRR063014_131 SRR063051_565 SRR062750_545 SRR062750_679 SRR062917_335 SRR062752_278 SRR062752_466 SRR062752_673 SRR062752_60 SRR062752_690 SRR062752_675 SRR062752_460 SRR062752_122 SRR062756_648 SRR062756_517 SRR062756_693 SRR062756_252 SRR062756_356 SRR062756_229 SRR062756_564 SRR062756_526 SRR062756_509 SRR062756_643 SRR062762_667 SRR062752_102 SRR062752_199 SRR062762_281 SRR062752_606 SRR062752_341 SRR062750_117 SRR062768_268 SRR063051_390 SRR063014_174 SRR062929_369 SRR062960_21 SRR062960_215 SRR062960_502 SRR062971_223 SRR062685_453 SRR062671_222 SRR063027_400 SRR063027_347 SRR062797_645 SRR063014_677 SRR062960_390 SRR063051_449 SRR063014_89 SRR062960_204 SRR063014_605 SRR062789_509 SRR063024_74 SRR062819_89 SRR062791_510 SRR062791_444 SRR062791_344 SRR062791_405 SRR062791_263 SRR062791_306 SRR062791_265 SRR062791_388 SRR062791_549 SRR062791_392 SRR062791_595 SRR062791_151 SRR062791_626 SRR062791_403 SRR062791_657 SRR062791_610 SRR062791_531 SRR062791_629 SRR062791_660 SRR062791_514 SRR062791_251 SRR062791_622 SRR062791_685 SRR062791_315 SRR062791_454 SRR062833_224 SRR062797_637 SRR062797_350 SRR062797_643 SRR062797_464 SRR062797_322 SRR062797_415 SRR062797_478 SRR062797_579 SRR062797_517 SRR062797_681 SRR062797_179 SRR062917_690 SRR062968_359 SRR062691_608 SRR063064_183 SRR062968_201 SRR062971_220 SRR062844_328 SRR062827_536 SRR063064_143 SRR062833_524 SRR062971_351 SRR062833_181 SRR062968_144 SRR062833_551 SRR063027_54 SRR062971_190 SRR063027_406 SRR062750_690 SRR063014_380 SRR062783_137 SRR062844_578 SRR063027_496 SRR062844_332 SRR062844_400 SRR063027_309 SRR062844_402 SRR062844_530 SRR062844_590 SRR062968_572 SRR062844_563 SRR063021_315 SRR063021_634 SRR062783_622 SRR063014_592 SRR062960_525 SRR062866_453 SRR063014_347 SRR062960_17 SRR063051_149 SRR062866_351 SRR063014_1 SRR063051_501 SRR062929_233 SRR062968_616 SRR062752_162 SRR062920_602 SRR062797_228 SRR062917_1 SRR062797_189 SRR062885_408 SRR062797_82 SRR062797_511 SRR063014_141 SRR062797_435 SRR062797_353 SRR063027_161 SRR062968_63 SRR062968_676 SRR062971_567 SRR063027_529 SRR062691_662 SRR062971_267 SRR062671_531 SRR062866_102 SRR062960_101 SRR063051_123 SRR062960_97 SRR062885_421 SRR062920_662 SRR063027_535 SRR062929_683 SRR063051_539 SRR063014_172 SRR063021_576 SRR063051_22 SRR062960_622 SRR062917_246 SRR062710_122 SRR062953_265 SRR062990_451 SRR062953_636 SRR062960_684 SRR063014_31 SRR063021_28 SRR063021_337 SRR062783_222 SRR062967_681 SRR062968_371 SRR062971_87 SRR062968_262 SRR062968_97 SRR062971_231 SRR062968_661 SRR062968_313 SRR062968_507 SRR062968_225 SRR062971_27 SRR062971_342 SRR062971_423 SRR062971_545 SRR063027_360 SRR063027_343 SRR063027_534 SRR062833_281 SRR062844_223 SRR063027_569 SRR062968_641 SRR063027_593 SRR063027_103 SRR063027_684 SRR062689_470 SRR063027_257 SRR062789_614 SRR062827_331 SRR063014_413 SRR063014_299 SRR063021_518 SRR063051_235 SRR063014_594 SRR063051_533 SRR063051_201 SRR063014_112 SRR063024_363 SRR063027_667 SRR063027_555 SRR063027_594 SRR063027_525 SRR063027_459 SRR063027_223 SRR063032_635 SRR062929_314 SRR062768_167 SRR063051_447 SRR063051_654 SRR062971_277 SRR062833_505 SRR062968_652 SRR063027_606 SRR063027_36 SRR062689_232 SRR062723_618 SRR062729_107 SRR062776_478 SRR062789_52 SRR063014_238 SRR062875_588 SRR062917_438 SRR062946_387 SRR063051_400 SRR062929_302 SRR062960_388 SRR062833_123 SRR062844_112 SRR062844_9 SRR062968_65 SRR063014_433 SRR062752_398 SRR062762_603 SRR063024_184 SRR062819_228 SRR062872_383 SRR062960_8 SRR062968_640 SRR062865_1 SRR062917_445 SRR063021_242 SRR063051_160 SRR062885_614 SRR062756_205 SRR062896_167 SRR063014_555 SRR062866_685 SRR062885_543 SRR062903_310 SRR062917_230 SRR062929_37 SRR062929_499 SRR063051_399 SRR062889_669 SRR062756_480 SRR062833_36 SRR062756_195 SRR062756_349 SRR062756_478 SRR062756_582 SRR062756_624 SRR062756_659 SRR062756_80 SRR062827_136 SRR062833_501 SRR062872_395 SRR062960_76 SRR062968_147 SRR062971_389 SRR063014_418 SRR063021_410 SRR063027_214 SRR062756_615 SRR062833_46 SRR062885_468 SRR062885_571 SRR062885_668 SRR062688_415 SRR062688_436 SRR062688_626 SRR062688_693 SRR062752_269 SRR062752_303 SRR062752_515 SRR062752_568 SRR062752_663 SRR062752_678 SRR062752_693 SRR062752_91 SRR062756_401 SRR062762_446 SRR062789_380 SRR062789_532 SRR062791_13 SRR062791_175 SRR062791_179 SRR062791_18 SRR062791_20 SRR062791_233 SRR062791_254 SRR062791_262 SRR062791_268 SRR062791_27 SRR062791_274 SRR062791_285 SRR062791_317 SRR062791_356 SRR062791_359 SRR062791_364 SRR062791_399 SRR062791_41 SRR062791_411 SRR062791_456 SRR062791_545 SRR062791_553 SRR062791_559 SRR062791_567 SRR062791_576 SRR062791_644 SRR062791_646 SRR062791_652 SRR062791_663 SRR062791_675 SRR062791_68 SRR062791_684 SRR062791_79 SRR062797_116 SRR062797_134 SRR062797_156 SRR062797_177 SRR062797_23 SRR062797_28 SRR062797_321 SRR062797_340 SRR062797_414 SRR062797_457 SRR062797_529 SRR062797_56 SRR062797_75 SRR062844_215 SRR062844_3 SRR062865_270 SRR062866_451 SRR062885_164 SRR062885_170 SRR062885_197 SRR062885_246 SRR062885_269 SRR062885_295 SRR062885_3 SRR062885_323 SRR062885_341 SRR062885_350 SRR062885_459 SRR062885_602 SRR062885_616 SRR062885_663 SRR062887_351 SRR062917_666 SRR062953_488 SRR063014_447 SRR063014_72 SRR063051_419 SRR062797_601 SRR062797_593 SRR062797_432 SRR062723_278 SRR062749_687 SRR062783_86 SRR062953_553 SRR062903_111 SRR062675_134 SRR062706_49 SRR062743_21 SRR062743_371 SRR062743_382 SRR062743_590 SRR062743_691 SRR062749_392 SRR062776_291 SRR062776_437 SRR062776_652 SRR062790_191 SRR062790_491 SRR062853_418 SRR062867_621 SRR062953_231 SRR062696_215 SRR062944_345 SRR062963_564 SRR062696_567 SRR062777_585 SRR063029_563 SRR062777_145 SRR062734_588 SRR062878_317 SRR062887_562 SRR063025_110 SRR062940_168 SRR062944_563 SRR062976_472 SRR062703_69 SRR062787_405 SRR063006_313 SRR063013_239 SRR063019_340 SRR062734_613 SRR062959_144 SRR062763_631 SRR062902_253 SRR062904_639 SRR063055_274 SRR062883_130 SRR062904_17 SRR062934_120 SRR062984_419 SRR062896_229 SRR062782_482 SRR062795_481 SRR062959_458 SRR062818_506 SRR062904_302 SRR062907_99 SRR062911_598 SRR062953_259 SRR062998_165 SRR063059_9 SRR062695_236 SRR062897_212 SRR062853_243 SRR062862_36 SRR063013_107 SRR062867_244 SRR062864_531 SRR062862_79 SRR062816_476 SRR062882_642 SRR062676_163 SRR062855_564 SRR062882_650 SRR062948_139 SRR062721_12 SRR062721_281 SRR062732_42 SRR062766_346 SRR062766_657 SRR062816_411 SRR062816_604 SRR062877_243 SRR062948_548 SRR063052_509 SRR062901_590 SRR062730_559 SRR062981_455 SRR062839_497 SRR062901_5 SRR062882_610 SRR062922_653 SRR062877_670 SRR062816_106 SRR062839_247 SRR062922_456 SRR062981_376 SRR063048_24 SRR062730_499 SRR062839_91 SRR062671_359 SRR062671_370 SRR062671_630 SRR062671_654 SRR062683_353 SRR062683_586 SRR062732_29 SRR062855_229 SRR062937_271 SRR062981_688 SRR063052_680 SRR062671_133 SRR062690_391 SRR062896_11 SRR062730_354 SRR062901_554 SRR062902_241 SRR062902_459 SRR062922_483 SRR062922_629 SRR062948_405 SRR062948_625 SRR063005_227 SRR063048_138 SRR063052_143 SRR063052_338 SRR063052_344 SRR062671_332 SRR062690_411 SRR062732_72 SRR062766_222 SRR062928_412 SRR062937_236 SRR062882_475 SRR062882_539 SRR063052_362 SRR062671_75 SRR062852_626 SRR062958_230 SRR062816_589 SRR062958_612 SRR063052_36 SRR063062_170 SRR062721_230 SRR062877_656 SRR062855_535 SRR062922_671 SRR062671_503 SRR062676_632 SRR062721_476 SRR062721_490 SRR062788_378 SRR062788_417 SRR062816_506 SRR062839_526 SRR062844_506 SRR062855_351 SRR062855_379 SRR062855_427 SRR062855_622 SRR062862_684 SRR062865_505 SRR062882_317 SRR062882_352 SRR062882_489 SRR062882_52 SRR062882_644 SRR062896_292 SRR062896_395 SRR062901_641 SRR062922_406 SRR062922_508 SRR062922_533 SRR062922_541 SRR062922_548 SRR062922_549 SRR062922_574 SRR062922_606 SRR062922_683 SRR062948_172 SRR062948_594 SRR062948_89 SRR062958_276 SRR062981_563 SRR062981_676 SRR063005_474 SRR063005_554 SRR063005_684 SRR063005_71 SRR063048_78 SRR062721_447 SRR062839_690 SRR062882_631 SRR063048_144 SRR062922_670 SRR062981_403 SRR062683_29 SRR062855_602 SRR062683_33 SRR062690_626 SRR062730_320 SRR062730_673 SRR062855_574 SRR062855_689 SRR062882_524 SRR062901_591 SRR062957_174 SRR062958_446 SRR062981_434 SRR062957_26 SRR063052_343 SRR063052_450 SRR063052_673 SRR062745_244 SRR062745_246 SRR062745_258 SRR062745_265 SRR062745_274 SRR062745_29 SRR062745_293 SRR062745_301 SRR062745_306 SRR062745_309 SRR062745_324 SRR062745_330 SRR062745_34 SRR062745_36 SRR062745_374 SRR062745_399 SRR062745_401 SRR062745_419 SRR062745_443 SRR062745_477 SRR062745_480 SRR062745_512 SRR062745_522 SRR062745_527 SRR062745_531 SRR062745_539 SRR062745_542 SRR062745_573 SRR062745_578 SRR062745_586 SRR062745_589 SRR062745_599 SRR062745_64 SRR062745_643 SRR062745_670 SRR062844_527 SRR062844_677 SRR062928_614 SRR063005_267 SRR062745_136 SRR062745_156 SRR062745_212 SRR062745_26 SRR062745_353 SRR062745_489 SRR062745_50 SRR062745_6 SRR062745_89 SRR062745_92 SRR062745_103 SRR062745_117 SRR062745_139 SRR062745_148 SRR062745_204 SRR062745_207 SRR062745_213 SRR062745_218 SRR062745_220 SRR062745_431 SRR062745_410 SRR062745_629 SRR062745_674 SRR062745_437 SRR062745_645 SRR062745_314 SRR062745_463 SRR062745_409 SRR062745_110 SRR062788_174 SRR062788_309 SRR062882_231 SRR062721_533 SRR062788_605 SRR062928_208 SRR062901_355 SRR062902_381 SRR062738_2 SRR062698_29 SRR062698_30 SRR062698_533 SRR062887_39 SRR062684_137 SRR062706_75 SRR062852_571 SRR062747_59 SRR062745_5 SRR062781_229 SRR062738_384 SRR062948_12 SRR062902_6 SRR062816_3 SRR062738_475 SRR062671_8 SRR062676_182 SRR062676_633 SRR062882_6 SRR062671_86 SRR063025_16 SRR062721_79 SRR062676_142 SRR062855_220 SRR062882_153 SRR062698_538 SRR062676_342 SRR062757_638 SRR062764_473 SRR062839_17 SRR062671_219 SRR062676_418 SRR062676_526 SRR062676_57 SRR062882_189 SRR062937_18 SRR062671_364 SRR062676_97 SRR062683_17 SRR062690_239 SRR062690_326 SRR062690_442 SRR062865_60 SRR062948_455 SRR062676_173 SRR062676_285 SRR062676_362 SRR062676_45 SRR062690_122 SRR062690_308 SRR062690_668 SRR062730_60 SRR062748_44 SRR062855_117 SRR062683_184 SRR062683_335 SRR062683_549 SRR062683_591 SRR062730_522 SRR062788_116 SRR062816_196 SRR062855_392 SRR062902_87 SRR062671_197 SRR062683_388 SRR062683_491 SRR062683_592 SRR062690_103 SRR062698_50 SRR062721_194 SRR062721_291 SRR062721_674 SRR062721_689 SRR062816_130 SRR062855_413 SRR062855_581 SRR062855_92 SRR062865_445 SRR062877_262 SRR062937_31 SRR062959_390 SRR062671_693 SRR062683_30 SRR062683_315 SRR062683_413 SRR062683_478 SRR062683_507 SRR062690_171 SRR062690_468 SRR062690_516 SRR062690_550 SRR062690_591 SRR062690_674 SRR062698_208 SRR062721_475 SRR062721_662 SRR062730_487 SRR062738_559 SRR062738_94 SRR062766_119 SRR062766_130 SRR062766_178 SRR062766_66 SRR062865_670 SRR062671_525 SRR062671_542 SRR062676_224 SRR062676_307 SRR062676_397 SRR062676_40 SRR062676_406 SRR062676_412 SRR062676_449 SRR062676_520 SRR062676_651 SRR062676_83 SRR062683_243 SRR062683_255 SRR062683_275 SRR062683_355 SRR062683_517 SRR062683_52 SRR062683_82 SRR062690_10 SRR062690_29 SRR062690_3 SRR062690_338 SRR062690_443 SRR062690_53 SRR062690_551 SRR062698_147 SRR062721_156 SRR062721_215 SRR062721_379 SRR062721_55 SRR062721_6 SRR062732_83 SRR062738_305 SRR062738_32 SRR062743_40 SRR062766_229 SRR062766_39 SRR062766_597 SRR062766_678 SRR062788_171 SRR062816_453 SRR062839_101 SRR062839_210 SRR062839_241 SRR062855_7 SRR062922_199 SRR062922_633 SRR062948_171 SRR062671_1 SRR062671_322 SRR062671_418 SRR062671_591 SRR062676_445 SRR062676_484 SRR062676_566 SRR062676_615 SRR062676_683 SRR062676_89 SRR062683_137 SRR062683_278 SRR062683_562 SRR062683_63 SRR062690_154 SRR062690_335 SRR062690_344 SRR062690_492 SRR062690_565 SRR062690_581 SRR062698_83 SRR062721_1 SRR062721_142 SRR062721_251 SRR062721_324 SRR062721_398 SRR062721_410 SRR062721_431 SRR062721_523 SRR062721_530 SRR062721_577 SRR062721_618 SRR062721_65 SRR062721_75 SRR062724_389 SRR062729_357 SRR062730_292 SRR062730_345 SRR062730_365 SRR062730_431 SRR062730_483 SRR062730_653 SRR062732_272 SRR062738_308 SRR062745_300 SRR062766_155 SRR062766_175 SRR062766_204 SRR062766_231 SRR062766_289 SRR062766_35 SRR062766_493 SRR062766_588 SRR062766_602 SRR062766_618 SRR062766_9 SRR062781_399 SRR062786_225 SRR062788_248 SRR062788_29 SRR062788_531 SRR062788_584 SRR062816_162 SRR062816_5 SRR062816_84 SRR062855_568 SRR062877_640 SRR062902_21 SRR062948_442 SRR063005_10 SRR063005_94 SRR063052_237 SRR063052_24 SRR062671_232 SRR062671_27 SRR062671_42 SRR062671_461 SRR062671_657 SRR062671_666 SRR062671_78 SRR062676_188 SRR062676_24 SRR062676_254 SRR062676_509 SRR062676_54 SRR062676_584 SRR062676_586 SRR062676_596 SRR062683_1 SRR062683_116 SRR062683_200 SRR062683_302 SRR062683_479 SRR062683_489 SRR062683_602 SRR062683_88 SRR062690_129 SRR062690_20 SRR062690_201 SRR062690_264 SRR062690_271 SRR062690_384 SRR062690_426 SRR062690_499 SRR062690_682 SRR062693_363 SRR062693_540 SRR062721_103 SRR062721_118 SRR062721_135 SRR062721_47 SRR062721_493 SRR062721_538 SRR062730_103 SRR062730_133 SRR062730_155 SRR062730_195 SRR062730_421 SRR062730_672 SRR062732_196 SRR062732_257 SRR062732_91 SRR062738_203 SRR062738_445 SRR062743_77 SRR062747_82 SRR062766_404 SRR062766_522 SRR062766_541 SRR062766_595 SRR062766_606 SRR062766_656 SRR062766_668 SRR062766_688 SRR062781_110 SRR062781_443 SRR062788_300 SRR062788_327 SRR062788_387 SRR062788_5 SRR062816_229 SRR062816_236 SRR062816_265 SRR062816_408 SRR062816_687 SRR062839_166 SRR062839_173 SRR062839_337 SRR062839_45 SRR062839_558 SRR062839_577 SRR062839_594 SRR062839_614 SRR062855_17 SRR062855_294 SRR062855_449 SRR062855_54 SRR062855_594 SRR062862_571 SRR062865_267 SRR062865_334 SRR062865_381 SRR062865_661 SRR062865_86 SRR062877_1 SRR062877_429 SRR062877_563 SRR062882_40 SRR062882_499 SRR062902_39 SRR062922_163 SRR062922_193 SRR062922_197 SRR062922_490 SRR062922_502 SRR062922_64 SRR062937_216 SRR062937_35 SRR062948_242 SRR062948_430 SRR062948_454 SRR062948_470 SRR062948_59 SRR062957_252 SRR062957_262 SRR062958_140 SRR063005_12 SRR063005_20 SRR063005_346 SRR063052_11 SRR063062_118 SRR062671_16 SRR062671_172 SRR062671_221 SRR062671_23 SRR062671_28 SRR062671_369 SRR062671_486 SRR062671_498 SRR062671_510 SRR062671_52 SRR062671_567 SRR062671_653 SRR062671_70 SRR062676_10 SRR062676_113 SRR062676_119 SRR062676_143 SRR062676_233 SRR062676_269 SRR062676_27 SRR062676_326 SRR062676_382 SRR062676_403 SRR062676_419 SRR062676_444 SRR062676_476 SRR062676_543 SRR062676_60 SRR062676_88 SRR062679_281 SRR062683_141 SRR062683_148 SRR062683_164 SRR062683_246 SRR062683_372 SRR062683_374 SRR062683_39 SRR062683_419 SRR062683_473 SRR062683_503 SRR062683_645 SRR062683_649 SRR062683_9 SRR062684_601 SRR062690_28 SRR062690_38 SRR062690_453 SRR062690_49 SRR062690_491 SRR062690_507 SRR062690_592 SRR062690_71 SRR062693_351 SRR062693_388 SRR062698_259 SRR062698_69 SRR062721_134 SRR062721_138 SRR062721_158 SRR062721_299 SRR062721_393 SRR062721_405 SRR062721_422 SRR062721_471 SRR062721_480 SRR062721_513 SRR062721_570 SRR062721_575 SRR062721_623 SRR062721_631 SRR062721_684 SRR062721_86 SRR062721_87 SRR062721_9 SRR062729_263 SRR062730_101 SRR062730_121 SRR062730_177 SRR062730_186 SRR062730_198 SRR062730_293 SRR062730_319 SRR062730_372 SRR062730_393 SRR062730_529 SRR062730_573 SRR062730_82 SRR062732_132 SRR062732_184 SRR062732_255 SRR062732_38 SRR062732_390 SRR062732_430 SRR062745_15 SRR062745_9 SRR062766_159 SRR062766_183 SRR062766_188 SRR062766_244 SRR062766_246 SRR062766_304 SRR062766_310 SRR062766_339 SRR062766_363 SRR062766_374 SRR062766_438 SRR062766_46 SRR062766_47 SRR062766_470 SRR062766_520 SRR062766_630 SRR062788_109 SRR062788_188 SRR062788_238 SRR062788_40 SRR062788_44 SRR062788_685 SRR062816_138 SRR062816_166 SRR062816_244 SRR062816_28 SRR062816_558 SRR062816_592 SRR062816_606 SRR062816_646 SRR062816_678 SRR062816_89 SRR062839_356 SRR062839_549 SRR062839_550 SRR062852_657 SRR062855_178 SRR062855_248 SRR062855_278 SRR062855_343 SRR062855_398 SRR062862_260 SRR062865_156 SRR062865_215 SRR062877_32 SRR062877_424 SRR062877_511 SRR062882_230 SRR062882_345 SRR062882_449 SRR062882_59 SRR062882_614 SRR062882_628 SRR062883_535 SRR062896_131 SRR062896_207 SRR062896_328 SRR062896_373 SRR062896_545 SRR062896_62 SRR062897_139 SRR062897_564 SRR062901_164 SRR062901_478 SRR062901_580 SRR062901_614 SRR062902_106 SRR062902_30 SRR062902_397 SRR062902_45 SRR062902_656 SRR062902_85 SRR062907_504 SRR062922_106 SRR062922_129 SRR062922_160 SRR062922_273 SRR062922_291 SRR062922_319 SRR062922_338 SRR062922_354 SRR062922_457 SRR062922_545 SRR062922_557 SRR062922_559 SRR062922_625 SRR062922_65 SRR062928_446 SRR062937_12 SRR062937_128 SRR062937_259 SRR062937_57 SRR062937_66 SRR062937_96 SRR062948_154 SRR062948_190 SRR062948_23 SRR062948_254 SRR062948_272 SRR062948_298 SRR062948_384 SRR062948_434 SRR062948_562 SRR062948_574 SRR062948_583 SRR062948_63 SRR062948_665 SRR062948_81 SRR062957_190 SRR062957_194 SRR062957_312 SRR062958_101 SRR062958_319 SRR062959_265 SRR062959_667 SRR062976_63 SRR062981_229 SRR062981_292 SRR062981_490 SRR063005_107 SRR063005_127 SRR063005_15 SRR063005_158 SRR063005_258 SRR063005_265 SRR063005_301 SRR063005_323 SRR063005_337 SRR063005_338 SRR063005_36 SRR063005_469 SRR063005_502 SRR063005_625 SRR063005_630 SRR063018_218 SRR063018_582 SRR063045_12 SRR063048_199 SRR063048_43 SRR063052_1 SRR063052_12 SRR063052_149 SRR063052_188 SRR063052_209 SRR063052_211 SRR063052_345 SRR063052_35 SRR063052_408 SRR063052_433 SRR063052_44 SRR062671_109 SRR062671_110 SRR062671_112 SRR062671_117 SRR062671_132 SRR062671_142 SRR062671_147 SRR062671_152 SRR062671_178 SRR062671_187 SRR062671_2 SRR062671_24 SRR062671_249 SRR062671_25 SRR062671_258 SRR062671_260 SRR062671_267 SRR062671_280 SRR062671_300 SRR062671_302 SRR062671_313 SRR062671_317 SRR062671_326 SRR062671_330 SRR062671_352 SRR062671_368 SRR062671_37 SRR062671_375 SRR062671_392 SRR062671_393 SRR062671_415 SRR062671_416 SRR062671_417 SRR062671_431 SRR062671_44 SRR062671_441 SRR062671_451 SRR062671_455 SRR062671_475 SRR062671_476 SRR062671_482 SRR062671_491 SRR062671_493 SRR062671_506 SRR062671_513 SRR062671_515 SRR062671_544 SRR062671_547 SRR062671_564 SRR062671_572 SRR062671_598 SRR062671_605 SRR062671_617 SRR062671_63 SRR062671_64 SRR062671_65 SRR062671_656 SRR062671_658 SRR062671_660 SRR062671_664 SRR062671_675 SRR062671_683 SRR062671_684 SRR062671_71 SRR062671_79 SRR062671_81 SRR062671_89 SRR062671_9 SRR062676_12 SRR062676_184 SRR062676_202 SRR062676_218 SRR062676_295 SRR062676_31 SRR062676_325 SRR062676_33 SRR062676_345 SRR062676_35 SRR062676_365 SRR062676_392 SRR062676_394 SRR062676_395 SRR062676_409 SRR062676_515 SRR062676_636 SRR062676_655 SRR062676_676 SRR062676_693 SRR062683_115 SRR062683_173 SRR062683_187 SRR062683_219 SRR062683_22 SRR062683_241 SRR062683_28 SRR062683_296 SRR062683_321 SRR062683_340 SRR062683_342 SRR062683_347 SRR062683_363 SRR062683_398 SRR062683_401 SRR062683_416 SRR062683_417 SRR062683_433 SRR062683_441 SRR062683_448 SRR062683_449 SRR062683_453 SRR062683_458 SRR062683_485 SRR062683_5 SRR062683_536 SRR062683_54 SRR062683_548 SRR062683_567 SRR062683_569 SRR062683_597 SRR062683_62 SRR062683_639 SRR062683_650 SRR062683_655 SRR062683_666 SRR062683_688 SRR062683_8 SRR062683_98 SRR062684_522 SRR062684_55 SRR062688_78 SRR062690_1 SRR062690_100 SRR062690_104 SRR062690_139 SRR062690_149 SRR062690_155 SRR062690_160 SRR062690_175 SRR062690_190 SRR062690_199 SRR062690_222 SRR062690_249 SRR062690_250 SRR062690_260 SRR062690_32 SRR062690_323 SRR062690_366 SRR062690_413 SRR062690_437 SRR062690_455 SRR062690_46 SRR062690_484 SRR062690_505 SRR062690_515 SRR062690_546 SRR062690_547 SRR062690_548 SRR062690_556 SRR062690_588 SRR062690_593 SRR062690_606 SRR062690_629 SRR062690_636 SRR062690_645 SRR062690_666 SRR062690_679 SRR062690_680 SRR062690_683 SRR062690_98 SRR062693_107 SRR062693_138 SRR062693_141 SRR062693_165 SRR062693_167 SRR062693_190 SRR062693_20 SRR062693_24 SRR062693_258 SRR062693_259 SRR062693_268 SRR062693_342 SRR062693_350 SRR062693_382 SRR062693_413 SRR062693_475 SRR062693_486 SRR062693_498 SRR062693_506 SRR062693_531 SRR062693_579 SRR062693_59 SRR062693_604 SRR062693_636 SRR062693_658 SRR062693_82 SRR062693_84 SRR062698_121 SRR062698_305 SRR062698_429 SRR062698_433 SRR062698_475 SRR062698_477 SRR062698_548 SRR062698_557 SRR062701_552 SRR062701_607 SRR062721_127 SRR062721_145 SRR062721_15 SRR062721_150 SRR062721_151 SRR062721_238 SRR062721_277 SRR062721_336 SRR062721_344 SRR062721_37 SRR062721_384 SRR062721_4 SRR062721_406 SRR062721_425 SRR062721_433 SRR062721_450 SRR062721_454 SRR062721_48 SRR062721_499 SRR062721_5 SRR062721_535 SRR062721_541 SRR062721_548 SRR062721_574 SRR062721_576 SRR062721_607 SRR062721_61 SRR062721_649 SRR062721_683 SRR062721_687 SRR062721_690 SRR062721_691 SRR062721_88 SRR062721_89 SRR062724_200 SRR062729_118 SRR062730_137 SRR062730_172 SRR062730_204 SRR062730_215 SRR062730_216 SRR062730_220 SRR062730_232 SRR062730_243 SRR062730_286 SRR062730_290 SRR062730_317 SRR062730_32 SRR062730_336 SRR062730_355 SRR062730_389 SRR062730_397 SRR062730_409 SRR062730_474 SRR062730_493 SRR062730_498 SRR062730_506 SRR062730_517 SRR062730_531 SRR062730_603 SRR062730_611 SRR062730_62 SRR062730_625 SRR062730_630 SRR062730_656 SRR062730_66 SRR062730_678 SRR062730_688 SRR062730_693 SRR062732_111 SRR062732_115 SRR062732_118 SRR062732_125 SRR062732_144 SRR062732_165 SRR062732_17 SRR062732_187 SRR062732_2 SRR062732_205 SRR062732_209 SRR062732_216 SRR062732_224 SRR062732_232 SRR062732_24 SRR062732_245 SRR062732_259 SRR062732_262 SRR062732_279 SRR062732_297 SRR062732_304 SRR062732_335 SRR062732_342 SRR062732_348 SRR062732_349 SRR062732_361 SRR062732_363 SRR062732_365 SRR062732_381 SRR062732_383 SRR062732_388 SRR062732_391 SRR062732_396 SRR062732_398 SRR062732_422 SRR062732_426 SRR062732_428 SRR062732_44 SRR062732_441 SRR062732_446 SRR062732_457 SRR062732_46 SRR062732_47 SRR062732_471 SRR062732_487 SRR062732_505 SRR062732_513 SRR062732_527 SRR062732_537 SRR062732_554 SRR062732_555 SRR062732_559 SRR062732_575 SRR062732_577 SRR062732_590 SRR062732_594 SRR062732_599 SRR062732_613 SRR062732_620 SRR062732_626 SRR062732_630 SRR062732_638 SRR062732_649 SRR062732_651 SRR062732_66 SRR062732_660 SRR062732_661 SRR062732_664 SRR062732_688 SRR062732_69 SRR062732_89 SRR062732_94 SRR062738_127 SRR062738_194 SRR062738_444 SRR062738_612 SRR062738_645 SRR062745_13 SRR062745_214 SRR062749_359 SRR062749_368 SRR062749_661 SRR062752_147 SRR062752_164 SRR062752_181 SRR062752_19 SRR062752_251 SRR062752_270 SRR062752_358 SRR062752_373 SRR062752_422 SRR062752_433 SRR062752_510 SRR062752_593 SRR062752_637 SRR062752_672 SRR062752_95 SRR062756_684 SRR062766_107 SRR062766_122 SRR062766_127 SRR062766_168 SRR062766_205 SRR062766_214 SRR062766_217 SRR062766_236 SRR062766_256 SRR062766_265 SRR062766_272 SRR062766_283 SRR062766_296 SRR062766_316 SRR062766_334 SRR062766_337 SRR062766_340 SRR062766_357 SRR062766_372 SRR062766_376 SRR062766_388 SRR062766_418 SRR062766_466 SRR062766_474 SRR062766_5 SRR062766_511 SRR062766_558 SRR062766_564 SRR062766_578 SRR062766_581 SRR062766_619 SRR062766_641 SRR062766_674 SRR062766_681 SRR062766_687 SRR062766_74 SRR062766_82 SRR062766_96 SRR062766_99 SRR062767_29 SRR062767_625 SRR062781_288 SRR062781_608 SRR062788_1 SRR062788_111 SRR062788_122 SRR062788_125 SRR062788_137 SRR062788_156 SRR062788_182 SRR062788_184 SRR062788_198 SRR062788_200 SRR062788_201 SRR062788_205 SRR062788_220 SRR062788_233 SRR062788_254 SRR062788_267 SRR062788_268 SRR062788_30 SRR062788_311 SRR062788_312 SRR062788_360 SRR062788_369 SRR062788_371 SRR062788_372 SRR062788_379 SRR062788_395 SRR062788_4 SRR062788_406 SRR062788_480 SRR062788_490 SRR062788_494 SRR062788_502 SRR062788_564 SRR062788_58 SRR062788_585 SRR062788_593 SRR062788_594 SRR062788_611 SRR062788_620 SRR062788_621 SRR062788_645 SRR062788_655 SRR062788_677 SRR062788_686 SRR062788_83 SRR062802_239 SRR062802_246 SRR062802_447 SRR062802_542 SRR062802_587 SRR062816_107 SRR062816_148 SRR062816_15 SRR062816_184 SRR062816_200 SRR062816_221 SRR062816_252 SRR062816_26 SRR062816_27 SRR062816_287 SRR062816_300 SRR062816_307 SRR062816_311 SRR062816_316 SRR062816_325 SRR062816_345 SRR062816_353 SRR062816_37 SRR062816_370 SRR062816_387 SRR062816_431 SRR062816_435 SRR062816_444 SRR062816_459 SRR062816_469 SRR062816_511 SRR062816_521 SRR062816_525 SRR062816_542 SRR062816_57 SRR062816_618 SRR062816_622 SRR062816_636 SRR062816_639 SRR062816_652 SRR062816_655 SRR062816_688 SRR062816_691 SRR062816_99 SRR062819_139 SRR062820_448 SRR062834_549 SRR062839_112 SRR062839_13 SRR062839_159 SRR062839_195 SRR062839_209 SRR062839_212 SRR062839_315 SRR062839_338 SRR062839_349 SRR062839_368 SRR062839_379 SRR062839_394 SRR062839_4 SRR062839_434 SRR062839_490 SRR062839_504 SRR062839_516 SRR062839_552 SRR062839_570 SRR062839_572 SRR062839_585 SRR062839_636 SRR062839_64 SRR062839_687 SRR062839_89 SRR062844_133 SRR062844_246 SRR062844_281 SRR062844_315 SRR062844_326 SRR062844_352 SRR062844_355 SRR062844_394 SRR062844_413 SRR062844_439 SRR062844_58 SRR062844_596 SRR062844_616 SRR062844_645 SRR062844_680 SRR062852_219 SRR062855_108 SRR062855_132 SRR062855_143 SRR062855_160 SRR062855_199 SRR062855_212 SRR062855_215 SRR062855_230 SRR062855_245 SRR062855_260 SRR062855_266 SRR062855_276 SRR062855_297 SRR062855_318 SRR062855_37 SRR062855_376 SRR062855_380 SRR062855_39 SRR062855_400 SRR062855_436 SRR062855_443 SRR062855_448 SRR062855_45 SRR062855_466 SRR062855_486 SRR062855_628 SRR062855_629 SRR062855_632 SRR062855_648 SRR062855_649 SRR062855_659 SRR062855_76 SRR062855_8 SRR062855_82 SRR062855_86 SRR062855_99 SRR062862_170 SRR062862_174 SRR062862_476 SRR062862_542 SRR062862_618 SRR062865_105 SRR062865_190 SRR062865_293 SRR062865_311 SRR062865_317 SRR062865_386 SRR062865_402 SRR062865_417 SRR062865_488 SRR062865_536 SRR062865_663 SRR062866_529 SRR062874_319 SRR062877_133 SRR062877_169 SRR062877_2 SRR062877_269 SRR062877_309 SRR062877_365 SRR062877_408 SRR062877_446 SRR062877_461 SRR062877_499 SRR062877_520 SRR062877_523 SRR062877_529 SRR062877_553 SRR062877_555 SRR062877_593 SRR062877_624 SRR062877_675 SRR062877_689 SRR062877_7 SRR062877_74 SRR062877_92 SRR062882_119 SRR062882_127 SRR062882_151 SRR062882_159 SRR062882_17 SRR062882_178 SRR062882_183 SRR062882_20 SRR062882_204 SRR062882_207 SRR062882_209 SRR062882_226 SRR062882_256 SRR062882_268 SRR062882_27 SRR062882_271 SRR062882_275 SRR062882_277 SRR062882_281 SRR062882_285 SRR062882_291 SRR062882_293 SRR062882_325 SRR062882_337 SRR062882_339 SRR062882_341 SRR062882_353 SRR062882_356 SRR062882_364 SRR062882_370 SRR062882_375 SRR062882_380 SRR062882_39 SRR062882_4 SRR062882_407 SRR062882_419 SRR062882_429 SRR062882_47 SRR062882_49 SRR062882_497 SRR062882_502 SRR062882_544 SRR062882_548 SRR062882_565 SRR062882_583 SRR062882_586 SRR062882_608 SRR062882_632 SRR062882_659 SRR062882_684 SRR062882_689 SRR062882_76 SRR062882_80 SRR062882_92 SRR062882_94 SRR062894_471 SRR062896_112 SRR062896_135 SRR062896_139 SRR062896_144 SRR062896_157 SRR062896_174 SRR062896_263 SRR062896_280 SRR062896_282 SRR062896_310 SRR062896_311 SRR062896_315 SRR062896_339 SRR062896_39 SRR062896_415 SRR062896_42 SRR062896_452 SRR062896_501 SRR062896_535 SRR062896_547 SRR062896_575 SRR062896_603 SRR062896_616 SRR062896_633 SRR062896_680 SRR062896_681 SRR062896_81 SRR062896_94 SRR062897_171 SRR062897_457 SRR062897_594 SRR062901_1 SRR062901_103 SRR062901_110 SRR062901_118 SRR062901_157 SRR062901_166 SRR062901_183 SRR062901_192 SRR062901_193 SRR062901_219 SRR062901_266 SRR062901_279 SRR062901_307 SRR062901_308 SRR062901_32 SRR062901_326 SRR062901_342 SRR062901_394 SRR062901_397 SRR062901_407 SRR062901_445 SRR062901_459 SRR062901_500 SRR062901_508 SRR062901_512 SRR062901_521 SRR062901_522 SRR062901_550 SRR062901_552 SRR062901_555 SRR062901_572 SRR062901_595 SRR062901_613 SRR062901_624 SRR062901_629 SRR062901_631 SRR062901_635 SRR062901_678 SRR062901_686 SRR062901_689 SRR062901_7 SRR062901_77 SRR062902_132 SRR062902_148 SRR062902_156 SRR062902_172 SRR062902_189 SRR062902_190 SRR062902_20 SRR062902_211 SRR062902_219 SRR062902_222 SRR062902_258 SRR062902_261 SRR062902_292 SRR062902_312 SRR062902_321 SRR062902_327 SRR062902_338 SRR062902_360 SRR062902_378 SRR062902_410 SRR062902_429 SRR062902_449 SRR062902_467 SRR062902_507 SRR062902_515 SRR062902_536 SRR062902_546 SRR062902_588 SRR062902_596 SRR062902_599 SRR062902_62 SRR062902_635 SRR062902_639 SRR062902_648 SRR062902_659 SRR062902_672 SRR062902_675 SRR062902_680 SRR062902_690 SRR062902_693 SRR062902_78 SRR062922_115 SRR062922_125 SRR062922_143 SRR062922_150 SRR062922_157 SRR062922_162 SRR062922_179 SRR062922_20 SRR062922_207 SRR062922_211 SRR062922_214 SRR062922_227 SRR062922_237 SRR062922_25 SRR062922_264 SRR062922_268 SRR062922_281 SRR062922_332 SRR062922_333 SRR062922_348 SRR062922_351 SRR062922_366 SRR062922_37 SRR062922_383 SRR062922_390 SRR062922_425 SRR062922_451 SRR062922_452 SRR062922_465 SRR062922_469 SRR062922_488 SRR062922_489 SRR062922_512 SRR062922_518 SRR062922_52 SRR062922_521 SRR062922_568 SRR062922_581 SRR062922_584 SRR062922_587 SRR062922_593 SRR062922_628 SRR062922_648 SRR062922_652 SRR062922_661 SRR062922_665 SRR062922_672 SRR062922_684 SRR062922_688 SRR062922_692 SRR062922_78 SRR062922_8 SRR062922_84 SRR062922_96 SRR062922_99 SRR062927_105 SRR062928_200 SRR062928_211 SRR062928_39 SRR062928_470 SRR062928_686 SRR062937_129 SRR062937_131 SRR062937_152 SRR062937_159 SRR062937_168 SRR062937_171 SRR062937_176 SRR062937_180 SRR062937_225 SRR062937_23 SRR062937_253 SRR062937_257 SRR062937_266 SRR062937_269 SRR062937_273 SRR062937_302 SRR062937_321 SRR062937_322 SRR062937_327 SRR062937_333 SRR062937_337 SRR062937_344 SRR062937_376 SRR062937_398 SRR062937_399 SRR062937_41 SRR062937_423 SRR062937_455 SRR062937_465 SRR062937_509 SRR062937_532 SRR062937_55 SRR062937_551 SRR062937_579 SRR062937_599 SRR062937_604 SRR062937_610 SRR062937_611 SRR062937_615 SRR062937_649 SRR062937_655 SRR062937_658 SRR062937_673 SRR062937_676 SRR062937_678 SRR062937_81 SRR062937_91 SRR062937_93 SRR062937_98 SRR062948_103 SRR062948_110 SRR062948_120 SRR062948_134 SRR062948_137 SRR062948_141 SRR062948_142 SRR062948_144 SRR062948_150 SRR062948_161 SRR062948_178 SRR062948_203 SRR062948_217 SRR062948_222 SRR062948_230 SRR062948_255 SRR062948_267 SRR062948_274 SRR062948_283 SRR062948_295 SRR062948_296 SRR062948_3 SRR062948_304 SRR062948_321 SRR062948_327 SRR062948_330 SRR062948_335 SRR062948_339 SRR062948_340 SRR062948_341 SRR062948_362 SRR062948_37 SRR062948_379 SRR062948_381 SRR062948_392 SRR062948_393 SRR062948_397 SRR062948_4 SRR062948_401 SRR062948_406 SRR062948_407 SRR062948_426 SRR062948_428 SRR062948_431 SRR062948_457 SRR062948_463 SRR062948_478 SRR062948_497 SRR062948_499 SRR062948_505 SRR062948_507 SRR062948_510 SRR062948_513 SRR062948_528 SRR062948_54 SRR062948_542 SRR062948_550 SRR062948_554 SRR062948_556 SRR062948_564 SRR062948_566 SRR062948_573 SRR062948_575 SRR062948_595 SRR062948_596 SRR062948_629 SRR062948_632 SRR062948_656 SRR062948_668 SRR062948_678 SRR062948_679 SRR062948_78 SRR062948_96 SRR062949_519 SRR062949_532 SRR062957_100 SRR062957_105 SRR062957_118 SRR062957_143 SRR062957_149 SRR062957_164 SRR062957_169 SRR062957_17 SRR062957_213 SRR062957_23 SRR062957_234 SRR062957_259 SRR062957_268 SRR062957_302 SRR062957_308 SRR062957_326 SRR062957_360 SRR062957_362 SRR062957_365 SRR062957_401 SRR062957_458 SRR062957_516 SRR062957_529 SRR062957_542 SRR062957_578 SRR062957_584 SRR062957_603 SRR062957_656 SRR062957_69 SRR062957_88 SRR062958_122 SRR062958_125 SRR062958_150 SRR062958_171 SRR062958_174 SRR062958_236 SRR062958_249 SRR062958_269 SRR062958_312 SRR062958_316 SRR062958_424 SRR062958_425 SRR062958_426 SRR062958_502 SRR062958_521 SRR062958_530 SRR062958_534 SRR062958_537 SRR062958_55 SRR062958_561 SRR062958_579 SRR062958_583 SRR062958_588 SRR062958_622 SRR062958_63 SRR062958_81 SRR062959_9 SRR062960_109 SRR062960_174 SRR062960_247 SRR062960_418 SRR062960_505 SRR062960_553 SRR062960_660 SRR062960_686 SRR062960_81 SRR062965_235 SRR062965_598 SRR062976_496 SRR062976_561 SRR062976_643 SRR062981_107 SRR062981_135 SRR062981_145 SRR062981_156 SRR062981_184 SRR062981_190 SRR062981_233 SRR062981_234 SRR062981_250 SRR062981_31 SRR062981_356 SRR062981_363 SRR062981_365 SRR062981_400 SRR062981_44 SRR062981_460 SRR062981_473 SRR062981_499 SRR062981_51 SRR062981_517 SRR062981_585 SRR062981_598 SRR062981_654 SRR062981_83 SRR062981_99 SRR063005_106 SRR063005_108 SRR063005_110 SRR063005_115 SRR063005_130 SRR063005_136 SRR063005_148 SRR063005_149 SRR063005_187 SRR063005_191 SRR063005_211 SRR063005_220 SRR063005_261 SRR063005_275 SRR063005_295 SRR063005_296 SRR063005_310 SRR063005_325 SRR063005_34 SRR063005_341 SRR063005_344 SRR063005_351 SRR063005_37 SRR063005_376 SRR063005_378 SRR063005_38 SRR063005_384 SRR063005_399 SRR063005_40 SRR063005_403 SRR063005_425 SRR063005_429 SRR063005_44 SRR063005_442 SRR063005_45 SRR063005_450 SRR063005_455 SRR063005_46 SRR063005_478 SRR063005_480 SRR063005_49 SRR063005_5 SRR063005_507 SRR063005_511 SRR063005_519 SRR063005_52 SRR063005_549 SRR063005_557 SRR063005_562 SRR063005_579 SRR063005_584 SRR063005_587 SRR063005_610 SRR063005_63 SRR063005_66 SRR063005_661 SRR063005_692 SRR063005_76 SRR063005_85 SRR063005_9 SRR063018_107 SRR063018_108 SRR063018_149 SRR063018_152 SRR063018_186 SRR063018_200 SRR063018_250 SRR063018_30 SRR063018_336 SRR063018_342 SRR063018_350 SRR063018_409 SRR063018_456 SRR063018_468 SRR063018_554 SRR063018_557 SRR063018_568 SRR063018_587 SRR063018_597 SRR063018_645 SRR063018_684 SRR063025_267 SRR063025_282 SRR063025_429 SRR063025_505 SRR063025_656 SRR063027_297 SRR063027_47 SRR063045_131 SRR063045_198 SRR063045_283 SRR063045_297 SRR063045_57 SRR063048_141 SRR063048_163 SRR063048_182 SRR063048_191 SRR063048_194 SRR063048_198 SRR063048_202 SRR063048_204 SRR063048_225 SRR063048_231 SRR063048_233 SRR063048_253 SRR063048_26 SRR063048_267 SRR063048_269 SRR063048_27 SRR063048_273 SRR063048_281 SRR063048_288 SRR063048_309 SRR063048_319 SRR063048_336 SRR063048_359 SRR063048_362 SRR063048_375 SRR063048_383 SRR063048_391 SRR063048_397 SRR063048_4 SRR063048_403 SRR063048_407 SRR063048_438 SRR063048_465 SRR063048_494 SRR063048_513 SRR063048_514 SRR063048_524 SRR063048_529 SRR063048_541 SRR063048_560 SRR063048_578 SRR063048_602 SRR063048_609 SRR063048_613 SRR063048_614 SRR063048_630 SRR063048_647 SRR063048_654 SRR063048_66 SRR063048_673 SRR063048_81 SRR063048_89 SRR063048_9 SRR063048_92 SRR063050_254 SRR063051_116 SRR063051_14 SRR063051_271 SRR063051_281 SRR063051_304 SRR063051_317 SRR063051_394 SRR063051_636 SRR063051_652 SRR063051_665 SRR063051_74 SRR063052_107 SRR063052_109 SRR063052_112 SRR063052_117 SRR063052_120 SRR063052_122 SRR063052_132 SRR063052_15 SRR063052_159 SRR063052_162 SRR063052_17 SRR063052_180 SRR063052_182 SRR063052_198 SRR063052_226 SRR063052_234 SRR063052_236 SRR063052_239 SRR063052_247 SRR063052_253 SRR063052_261 SRR063052_267 SRR063052_270 SRR063052_271 SRR063052_276 SRR063052_289 SRR063052_319 SRR063052_320 SRR063052_321 SRR063052_323 SRR063052_331 SRR063052_335 SRR063052_370 SRR063052_372 SRR063052_39 SRR063052_394 SRR063052_405 SRR063052_411 SRR063052_417 SRR063052_428 SRR063052_431 SRR063052_432 SRR063052_439 SRR063052_440 SRR063052_444 SRR063052_447 SRR063052_453 SRR063052_455 SRR063052_459 SRR063052_460 SRR063052_469 SRR063052_472 SRR063052_479 SRR063052_5 SRR063052_505 SRR063052_507 SRR063052_525 SRR063052_527 SRR063052_540 SRR063052_543 SRR063052_544 SRR063052_552 SRR063052_565 SRR063052_569 SRR063052_590 SRR063052_60 SRR063052_609 SRR063052_628 SRR063052_633 SRR063052_640 SRR063052_641 SRR063052_649 SRR063052_653 SRR063052_657 SRR063052_663 SRR063052_670 SRR063052_675 SRR063052_677 SRR063052_678 SRR063052_679 SRR063052_80 SRR063052_81 SRR063052_83 SRR063052_87 SRR063052_90 SRR063052_92 SRR063062_158 SRR063062_435 SRR063062_480 SRR063062_490 SRR063062_620 SRR062738_43 SRR062738_69 SRR062738_93 SRR062738_135 SRR062738_152 SRR062738_162 SRR062738_195 SRR062738_213 SRR062738_244 SRR062738_253 SRR062738_273 SRR062738_322 SRR062738_352 SRR062738_362 SRR062738_412 SRR062738_427 SRR062738_449 SRR062738_456 SRR062738_490 SRR062738_502 SRR062738_510 SRR062738_551 SRR062738_628 SRR062738_638 SRR062738_641 SRR062738_647 SRR062738_674 SRR062743_139 SRR062883_38 SRR062883_404 SRR062883_448 SRR062883_501 SRR062883_645 SRR062883_667 SRR062999_574 SRR063040_312 SRR063049_411 SRR062671_3 SRR062671_4 SRR062671_7 SRR062671_10 SRR062671_13 SRR062671_14 SRR062671_15 SRR062671_17 SRR062671_20 SRR062671_21 SRR062671_26 SRR062671_33 SRR062671_35 SRR062671_36 SRR062671_39 SRR062671_41 SRR062671_43 SRR062671_46 SRR062671_47 SRR062671_49 SRR062671_50 SRR062671_54 SRR062671_55 SRR062671_56 SRR062671_57 SRR062671_58 SRR062671_62 SRR062671_77 SRR062671_80 SRR062671_84 SRR062671_87 SRR062671_94 SRR062671_98 SRR062671_101 SRR062671_106 SRR062671_107 SRR062671_114 SRR062671_120 SRR062671_121 SRR062671_124 SRR062671_125 SRR062671_126 SRR062671_130 SRR062671_134 SRR062671_135 SRR062671_137 SRR062671_143 SRR062671_146 SRR062671_149 SRR062671_155 SRR062671_157 SRR062671_162 SRR062671_165 SRR062671_166 SRR062671_169 SRR062671_170 SRR062671_173 SRR062671_174 SRR062671_175 SRR062671_176 SRR062671_177 SRR062671_182 SRR062671_189 SRR062671_199 SRR062671_200 SRR062671_205 SRR062671_208 SRR062671_209 SRR062671_210 SRR062671_211 SRR062671_213 SRR062671_215 SRR062671_217 SRR062671_218 SRR062671_220 SRR062671_227 SRR062671_231 SRR062671_236 SRR062671_238 SRR062671_239 SRR062671_242 SRR062671_243 SRR062671_244 SRR062671_246 SRR062671_247 SRR062671_248 SRR062671_250 SRR062671_251 SRR062671_252 SRR062671_253 SRR062671_255 SRR062671_256 SRR062671_259 SRR062671_265 SRR062671_266 SRR062671_271 SRR062671_275 SRR062671_277 SRR062671_283 SRR062671_285 SRR062671_286 SRR062671_288 SRR062671_290 SRR062671_292 SRR062671_294 SRR062671_296 SRR062671_301 SRR062671_303 SRR062671_305 SRR062671_306 SRR062671_307 SRR062671_310 SRR062671_314 SRR062671_315 SRR062671_316 SRR062671_319 SRR062671_323 SRR062671_327 SRR062671_328 SRR062671_329 SRR062671_334 SRR062671_336 SRR062671_338 SRR062671_339 SRR062671_340 SRR062671_342 SRR062671_345 SRR062671_351 SRR062671_353 SRR062671_354 SRR062671_356 SRR062671_360 SRR062671_365 SRR062671_371 SRR062671_372 SRR062671_380 SRR062671_382 SRR062671_388 SRR062671_396 SRR062671_408 SRR062671_410 SRR062671_414 SRR062671_419 SRR062671_420 SRR062671_422 SRR062671_426 SRR062671_437 SRR062671_440 SRR062671_442 SRR062671_444 SRR062671_445 SRR062671_448 SRR062671_449 SRR062671_452 SRR062671_457 SRR062671_458 SRR062671_460 SRR062671_464 SRR062671_481 SRR062671_488 SRR062671_494 SRR062671_496 SRR062671_500 SRR062671_501 SRR062671_502 SRR062671_504 SRR062671_511 SRR062671_512 SRR062671_514 SRR062671_520 SRR062671_522 SRR062671_523 SRR062671_536 SRR062671_537 SRR062671_538 SRR062671_540 SRR062671_541 SRR062671_543 SRR062671_546 SRR062671_554 SRR062671_556 SRR062671_563 SRR062671_566 SRR062671_568 SRR062671_569 SRR062671_576 SRR062671_579 SRR062671_580 SRR062671_582 SRR062671_585 SRR062671_588 SRR062671_589 SRR062671_590 SRR062671_592 SRR062671_601 SRR062671_607 SRR062671_610 SRR062671_611 SRR062671_625 SRR062671_632 SRR062671_633 SRR062671_635 SRR062671_638 SRR062671_643 SRR062671_648 SRR062671_652 SRR062671_659 SRR062671_661 SRR062671_662 SRR062671_663 SRR062671_667 SRR062671_680 SRR062671_685 SRR062671_687 SRR062671_688 SRR062671_690 SRR062671_691 SRR062676_430 SRR062721_2 SRR062721_7 SRR062721_8 SRR062721_10 SRR062721_11 SRR062721_13 SRR062721_14 SRR062721_16 SRR062721_17 SRR062721_18 SRR062721_19 SRR062721_20 SRR062721_21 SRR062721_22 SRR062721_23 SRR062721_24 SRR062721_25 SRR062721_28 SRR062721_29 SRR062721_30 SRR062721_31 SRR062721_32 SRR062721_33 SRR062721_34 SRR062721_35 SRR062721_40 SRR062721_41 SRR062721_42 SRR062721_43 SRR062721_45 SRR062721_46 SRR062721_49 SRR062721_51 SRR062721_53 SRR062721_54 SRR062721_58 SRR062721_59 SRR062721_60 SRR062721_62 SRR062721_63 SRR062721_64 SRR062721_66 SRR062721_67 SRR062721_69 SRR062721_70 SRR062721_71 SRR062721_72 SRR062721_73 SRR062721_74 SRR062721_76 SRR062721_77 SRR062721_78 SRR062721_80 SRR062721_81 SRR062721_82 SRR062721_83 SRR062721_84 SRR062721_85 SRR062721_90 SRR062721_92 SRR062721_93 SRR062721_94 SRR062721_95 SRR062721_96 SRR062721_97 SRR062721_98 SRR062721_99 SRR062721_101 SRR062721_104 SRR062721_105 SRR062721_106 SRR062721_107 SRR062721_109 SRR062721_110 SRR062721_111 SRR062721_112 SRR062721_113 SRR062721_114 SRR062721_115 SRR062721_116 SRR062721_117 SRR062721_119 SRR062721_120 SRR062721_122 SRR062721_123 SRR062721_124 SRR062721_125 SRR062721_126 SRR062721_128 SRR062721_129 SRR062721_131 SRR062721_132 SRR062721_136 SRR062721_137 SRR062721_139 SRR062721_140 SRR062721_143 SRR062721_144 SRR062721_146 SRR062721_147 SRR062721_148 SRR062721_149 SRR062721_152 SRR062721_153 SRR062721_154 SRR062721_155 SRR062721_157 SRR062721_159 SRR062721_160 SRR062721_162 SRR062721_163 SRR062721_164 SRR062721_165 SRR062721_166 SRR062721_167 SRR062721_168 SRR062721_169 SRR062721_170 SRR062721_171 SRR062721_173 SRR062721_174 SRR062721_175 SRR062721_176 SRR062721_177 SRR062721_178 SRR062721_179 SRR062721_180 SRR062721_181 SRR062721_182 SRR062721_183 SRR062721_184 SRR062721_186 SRR062721_187 SRR062721_188 SRR062721_189 SRR062721_190 SRR062721_191 SRR062721_192 SRR062721_193 SRR062721_195 SRR062721_196 SRR062721_198 SRR062721_199 SRR062721_200 SRR062721_201 SRR062721_202 SRR062721_203 SRR062721_204 SRR062721_205 SRR062721_206 SRR062721_207 SRR062721_208 SRR062721_209 SRR062721_210 SRR062721_211 SRR062721_212 SRR062721_213 SRR062721_214 SRR062721_217 SRR062721_218 SRR062721_219 SRR062721_220 SRR062721_221 SRR062721_222 SRR062721_225 SRR062721_227 SRR062721_228 SRR062721_229 SRR062721_231 SRR062721_232 SRR062721_233 SRR062721_234 SRR062721_235 SRR062721_236 SRR062721_237 SRR062721_239 SRR062721_240 SRR062721_241 SRR062721_242 SRR062721_244 SRR062721_245 SRR062721_246 SRR062721_248 SRR062721_250 SRR062721_252 SRR062721_253 SRR062721_254 SRR062721_255 SRR062721_256 SRR062721_257 SRR062721_258 SRR062721_259 SRR062721_260 SRR062721_261 SRR062721_262 SRR062721_263 SRR062721_264 SRR062721_265 SRR062721_266 SRR062721_267 SRR062721_268 SRR062721_269 SRR062721_270 SRR062721_271 SRR062721_272 SRR062721_273 SRR062721_274 SRR062721_275 SRR062721_276 SRR062721_278 SRR062721_279 SRR062721_280 SRR062721_282 SRR062721_283 SRR062721_284 SRR062721_285 SRR062721_286 SRR062721_287 SRR062721_292 SRR062721_293 SRR062721_296 SRR062721_297 SRR062721_298 SRR062721_300 SRR062721_302 SRR062721_303 SRR062721_304 SRR062721_305 SRR062721_306 SRR062721_307 SRR062721_308 SRR062721_309 SRR062721_310 SRR062721_311 SRR062721_312 SRR062721_313 SRR062721_314 SRR062721_315 SRR062721_316 SRR062721_317 SRR062721_318 SRR062721_319 SRR062721_320 SRR062721_322 SRR062721_323 SRR062721_325 SRR062721_326 SRR062721_327 SRR062721_328 SRR062721_329 SRR062721_331 SRR062721_332 SRR062721_333 SRR062721_334 SRR062721_335 SRR062721_337 SRR062721_338 SRR062721_339 SRR062721_340 SRR062721_341 SRR062721_342 SRR062721_345 SRR062721_346 SRR062721_349 SRR062721_350 SRR062721_351 SRR062721_354 SRR062721_355 SRR062721_356 SRR062721_357 SRR062721_358 SRR062721_359 SRR062721_361 SRR062721_362 SRR062721_363 SRR062721_364 SRR062721_365 SRR062721_366 SRR062721_367 SRR062721_368 SRR062721_369 SRR062721_370 SRR062721_371 SRR062721_374 SRR062721_375 SRR062721_376 SRR062721_377 SRR062721_378 SRR062721_380 SRR062721_381 SRR062721_382 SRR062721_383 SRR062721_385 SRR062721_386 SRR062721_387 SRR062721_388 SRR062721_390 SRR062721_391 SRR062721_392 SRR062721_394 SRR062721_395 SRR062721_396 SRR062721_397 SRR062721_399 SRR062721_400 SRR062721_401 SRR062721_403 SRR062721_404 SRR062721_407 SRR062721_408 SRR062721_409 SRR062721_411 SRR062721_413 SRR062721_414 SRR062721_415 SRR062721_416 SRR062721_417 SRR062721_418 SRR062721_419 SRR062721_420 SRR062721_421 SRR062721_423 SRR062721_424 SRR062721_429 SRR062721_430 SRR062721_432 SRR062721_434 SRR062721_435 SRR062721_436 SRR062721_437 SRR062721_438 SRR062721_439 SRR062721_440 SRR062721_441 SRR062721_442 SRR062721_443 SRR062721_444 SRR062721_445 SRR062721_446 SRR062721_448 SRR062721_449 SRR062721_453 SRR062721_455 SRR062721_456 SRR062721_457 SRR062721_459 SRR062721_460 SRR062721_461 SRR062721_462 SRR062721_463 SRR062721_464 SRR062721_466 SRR062721_467 SRR062721_468 SRR062721_470 SRR062721_472 SRR062721_473 SRR062721_474 SRR062721_477 SRR062721_479 SRR062721_481 SRR062721_483 SRR062721_484 SRR062721_485 SRR062721_486 SRR062721_487 SRR062721_488 SRR062721_489 SRR062721_491 SRR062721_492 SRR062721_494 SRR062721_495 SRR062721_497 SRR062721_498 SRR062721_500 SRR062721_501 SRR062721_502 SRR062721_503 SRR062721_504 SRR062721_505 SRR062721_506 SRR062721_507 SRR062721_508 SRR062721_509 SRR062721_510 SRR062721_512 SRR062721_514 SRR062721_515 SRR062721_516 SRR062721_517 SRR062721_518 SRR062721_520 SRR062721_522 SRR062721_524 SRR062721_525 SRR062721_526 SRR062721_527 SRR062721_528 SRR062721_529 SRR062721_531 SRR062721_532 SRR062721_534 SRR062721_536 SRR062721_537 SRR062721_539 SRR062721_540 SRR062721_542 SRR062721_543 SRR062721_544 SRR062721_545 SRR062721_546 SRR062721_547 SRR062721_549 SRR062721_551 SRR062721_552 SRR062721_554 SRR062721_555 SRR062721_558 SRR062721_559 SRR062721_560 SRR062721_561 SRR062721_562 SRR062721_564 SRR062721_565 SRR062721_566 SRR062721_567 SRR062721_568 SRR062721_569 SRR062721_571 SRR062721_572 SRR062721_578 SRR062721_580 SRR062721_581 SRR062721_582 SRR062721_583 SRR062721_584 SRR062721_585 SRR062721_586 SRR062721_588 SRR062721_589 SRR062721_591 SRR062721_592 SRR062721_593 SRR062721_594 SRR062721_595 SRR062721_596 SRR062721_597 SRR062721_598 SRR062721_600 SRR062721_601 SRR062721_605 SRR062721_606 SRR062721_608 SRR062721_609 SRR062721_610 SRR062721_611 SRR062721_612 SRR062721_613 SRR062721_615 SRR062721_616 SRR062721_617 SRR062721_619 SRR062721_621 SRR062721_622 SRR062721_624 SRR062721_625 SRR062721_627 SRR062721_629 SRR062721_630 SRR062721_632 SRR062721_633 SRR062721_634 SRR062721_635 SRR062721_636 SRR062721_637 SRR062721_638 SRR062721_639 SRR062721_640 SRR062721_641 SRR062721_643 SRR062721_644 SRR062721_645 SRR062721_647 SRR062721_648 SRR062721_651 SRR062721_652 SRR062721_653 SRR062721_655 SRR062721_656 SRR062721_657 SRR062721_658 SRR062721_659 SRR062721_660 SRR062721_661 SRR062721_663 SRR062721_664 SRR062721_665 SRR062721_666 SRR062721_667 SRR062721_668 SRR062721_669 SRR062721_670 SRR062721_672 SRR062721_673 SRR062721_675 SRR062721_677 SRR062721_678 SRR062721_679 SRR062721_680 SRR062721_681 SRR062721_682 SRR062721_685 SRR062721_686 SRR062721_688 SRR062721_692 SRR062766_1 SRR062766_2 SRR062766_7 SRR062766_8 SRR062766_10 SRR062766_11 SRR062766_12 SRR062766_13 SRR062766_14 SRR062766_15 SRR062766_16 SRR062766_17 SRR062766_18 SRR062766_19 SRR062766_20 SRR062766_21 SRR062766_23 SRR062766_24 SRR062766_25 SRR062766_26 SRR062766_29 SRR062766_30 SRR062766_31 SRR062766_33 SRR062766_37 SRR062766_38 SRR062766_40 SRR062766_41 SRR062766_42 SRR062766_43 SRR062766_44 SRR062766_45 SRR062766_48 SRR062766_49 SRR062766_50 SRR062766_51 SRR062766_52 SRR062766_55 SRR062766_56 SRR062766_58 SRR062766_60 SRR062766_61 SRR062766_62 SRR062766_63 SRR062766_64 SRR062766_65 SRR062766_67 SRR062766_68 SRR062766_69 SRR062766_71 SRR062766_72 SRR062766_73 SRR062766_76 SRR062766_77 SRR062766_79 SRR062766_80 SRR062766_81 SRR062766_85 SRR062766_86 SRR062766_87 SRR062766_88 SRR062766_89 SRR062766_90 SRR062766_92 SRR062766_95 SRR062766_98 SRR062766_101 SRR062766_102 SRR062766_103 SRR062766_104 SRR062766_105 SRR062766_106 SRR062766_108 SRR062766_109 SRR062766_110 SRR062766_111 SRR062766_112 SRR062766_114 SRR062766_116 SRR062766_117 SRR062766_118 SRR062766_120 SRR062766_121 SRR062766_123 SRR062766_124 SRR062766_125 SRR062766_126 SRR062766_128 SRR062766_129 SRR062766_132 SRR062766_133 SRR062766_135 SRR062766_136 SRR062766_137 SRR062766_138 SRR062766_139 SRR062766_140 SRR062766_141 SRR062766_142 SRR062766_143 SRR062766_144 SRR062766_145 SRR062766_146 SRR062766_148 SRR062766_149 SRR062766_150 SRR062766_151 SRR062766_152 SRR062766_153 SRR062766_156 SRR062766_158 SRR062766_160 SRR062766_162 SRR062766_163 SRR062766_165 SRR062766_166 SRR062766_167 SRR062766_169 SRR062766_172 SRR062766_173 SRR062766_174 SRR062766_176 SRR062766_177 SRR062766_179 SRR062766_182 SRR062766_184 SRR062766_185 SRR062766_186 SRR062766_187 SRR062766_189 SRR062766_191 SRR062766_192 SRR062766_193 SRR062766_194 SRR062766_195 SRR062766_197 SRR062766_198 SRR062766_199 SRR062766_201 SRR062766_202 SRR062766_203 SRR062766_206 SRR062766_207 SRR062766_208 SRR062766_210 SRR062766_211 SRR062766_212 SRR062766_213 SRR062766_215 SRR062766_216 SRR062766_218 SRR062766_219 SRR062766_220 SRR062766_221 SRR062766_223 SRR062766_224 SRR062766_226 SRR062766_227 SRR062766_228 SRR062766_230 SRR062766_232 SRR062766_233 SRR062766_234 SRR062766_235 SRR062766_237 SRR062766_238 SRR062766_239 SRR062766_240 SRR062766_241 SRR062766_245 SRR062766_247 SRR062766_248 SRR062766_249 SRR062766_250 SRR062766_251 SRR062766_252 SRR062766_253 SRR062766_254 SRR062766_255 SRR062766_259 SRR062766_260 SRR062766_262 SRR062766_264 SRR062766_266 SRR062766_268 SRR062766_270 SRR062766_271 SRR062766_274 SRR062766_275 SRR062766_278 SRR062766_279 SRR062766_280 SRR062766_281 SRR062766_284 SRR062766_285 SRR062766_286 SRR062766_287 SRR062766_288 SRR062766_291 SRR062766_292 SRR062766_294 SRR062766_295 SRR062766_297 SRR062766_298 SRR062766_301 SRR062766_302 SRR062766_303 SRR062766_305 SRR062766_308 SRR062766_311 SRR062766_312 SRR062766_315 SRR062766_317 SRR062766_318 SRR062766_319 SRR062766_321 SRR062766_322 SRR062766_323 SRR062766_324 SRR062766_326 SRR062766_327 SRR062766_328 SRR062766_329 SRR062766_332 SRR062766_333 SRR062766_336 SRR062766_338 SRR062766_341 SRR062766_342 SRR062766_343 SRR062766_345 SRR062766_347 SRR062766_348 SRR062766_349 SRR062766_350 SRR062766_351 SRR062766_352 SRR062766_353 SRR062766_354 SRR062766_356 SRR062766_358 SRR062766_359 SRR062766_360 SRR062766_361 SRR062766_362 SRR062766_364 SRR062766_368 SRR062766_369 SRR062766_370 SRR062766_373 SRR062766_375 SRR062766_377 SRR062766_378 SRR062766_379 SRR062766_380 SRR062766_381 SRR062766_382 SRR062766_383 SRR062766_385 SRR062766_386 SRR062766_387 SRR062766_390 SRR062766_391 SRR062766_392 SRR062766_394 SRR062766_395 SRR062766_396 SRR062766_397 SRR062766_398 SRR062766_400 SRR062766_401 SRR062766_402 SRR062766_403 SRR062766_405 SRR062766_406 SRR062766_407 SRR062766_409 SRR062766_411 SRR062766_412 SRR062766_413 SRR062766_416 SRR062766_417 SRR062766_419 SRR062766_420 SRR062766_421 SRR062766_423 SRR062766_424 SRR062766_426 SRR062766_427 SRR062766_428 SRR062766_430 SRR062766_434 SRR062766_435 SRR062766_436 SRR062766_440 SRR062766_441 SRR062766_442 SRR062766_443 SRR062766_447 SRR062766_448 SRR062766_449 SRR062766_450 SRR062766_451 SRR062766_452 SRR062766_453 SRR062766_454 SRR062766_455 SRR062766_456 SRR062766_458 SRR062766_459 SRR062766_460 SRR062766_461 SRR062766_462 SRR062766_463 SRR062766_467 SRR062766_468 SRR062766_469 SRR062766_471 SRR062766_472 SRR062766_473 SRR062766_475 SRR062766_476 SRR062766_477 SRR062766_478 SRR062766_479 SRR062766_481 SRR062766_482 SRR062766_483 SRR062766_484 SRR062766_485 SRR062766_486 SRR062766_487 SRR062766_488 SRR062766_489 SRR062766_490 SRR062766_491 SRR062766_492 SRR062766_494 SRR062766_495 SRR062766_496 SRR062766_497 SRR062766_498 SRR062766_500 SRR062766_501 SRR062766_503 SRR062766_504 SRR062766_505 SRR062766_506 SRR062766_507 SRR062766_508 SRR062766_509 SRR062766_510 SRR062766_512 SRR062766_513 SRR062766_514 SRR062766_515 SRR062766_516 SRR062766_518 SRR062766_519 SRR062766_521 SRR062766_523 SRR062766_524 SRR062766_525 SRR062766_526 SRR062766_527 SRR062766_528 SRR062766_529 SRR062766_531 SRR062766_532 SRR062766_534 SRR062766_535 SRR062766_536 SRR062766_537 SRR062766_539 SRR062766_540 SRR062766_542 SRR062766_543 SRR062766_544 SRR062766_545 SRR062766_546 SRR062766_547 SRR062766_548 SRR062766_550 SRR062766_551 SRR062766_552 SRR062766_555 SRR062766_556 SRR062766_557 SRR062766_559 SRR062766_560 SRR062766_562 SRR062766_563 SRR062766_565 SRR062766_568 SRR062766_570 SRR062766_573 SRR062766_574 SRR062766_575 SRR062766_580 SRR062766_582 SRR062766_583 SRR062766_585 SRR062766_586 SRR062766_587 SRR062766_589 SRR062766_590 SRR062766_591 SRR062766_593 SRR062766_594 SRR062766_598 SRR062766_599 SRR062766_600 SRR062766_601 SRR062766_603 SRR062766_604 SRR062766_607 SRR062766_609 SRR062766_610 SRR062766_611 SRR062766_612 SRR062766_614 SRR062766_615 SRR062766_617 SRR062766_621 SRR062766_622 SRR062766_623 SRR062766_624 SRR062766_625 SRR062766_627 SRR062766_628 SRR062766_629 SRR062766_631 SRR062766_633 SRR062766_634 SRR062766_635 SRR062766_637 SRR062766_638 SRR062766_639 SRR062766_643 SRR062766_644 SRR062766_645 SRR062766_646 SRR062766_647 SRR062766_648 SRR062766_649 SRR062766_651 SRR062766_652 SRR062766_655 SRR062766_658 SRR062766_659 SRR062766_660 SRR062766_661 SRR062766_662 SRR062766_663 SRR062766_664 SRR062766_665 SRR062766_666 SRR062766_667 SRR062766_669 SRR062766_672 SRR062766_673 SRR062766_675 SRR062766_677 SRR062766_680 SRR062766_682 SRR062766_683 SRR062766_686 SRR062766_689 SRR062766_690 SRR062766_692 SRR062766_693 SRR062816_2 SRR062816_4 SRR062816_6 SRR062816_7 SRR062816_9 SRR062816_10 SRR062816_11 SRR062816_12 SRR062816_13 SRR062816_14 SRR062816_16 SRR062816_18 SRR062816_22 SRR062816_23 SRR062816_24 SRR062816_25 SRR062816_29 SRR062816_31 SRR062816_32 SRR062816_33 SRR062816_35 SRR062816_36 SRR062816_39 SRR062816_40 SRR062816_43 SRR062816_46 SRR062816_47 SRR062816_48 SRR062816_49 SRR062816_55 SRR062816_58 SRR062816_59 SRR062816_60 SRR062816_61 SRR062816_62 SRR062816_63 SRR062816_64 SRR062816_65 SRR062816_66 SRR062816_67 SRR062816_68 SRR062816_71 SRR062816_72 SRR062816_73 SRR062816_75 SRR062816_78 SRR062816_81 SRR062816_82 SRR062816_85 SRR062816_87 SRR062816_88 SRR062816_90 SRR062816_92 SRR062816_96 SRR062816_98 SRR062816_101 SRR062816_103 SRR062816_104 SRR062816_105 SRR062816_109 SRR062816_110 SRR062816_111 SRR062816_113 SRR062816_115 SRR062816_116 SRR062816_117 SRR062816_118 SRR062816_121 SRR062816_122 SRR062816_123 SRR062816_124 SRR062816_125 SRR062816_126 SRR062816_127 SRR062816_128 SRR062816_131 SRR062816_135 SRR062816_136 SRR062816_137 SRR062816_139 SRR062816_141 SRR062816_144 SRR062816_145 SRR062816_146 SRR062816_147 SRR062816_149 SRR062816_150 SRR062816_151 SRR062816_153 SRR062816_155 SRR062816_156 SRR062816_158 SRR062816_159 SRR062816_160 SRR062816_163 SRR062816_165 SRR062816_167 SRR062816_170 SRR062816_171 SRR062816_174 SRR062816_175 SRR062816_176 SRR062816_177 SRR062816_182 SRR062816_185 SRR062816_187 SRR062816_188 SRR062816_194 SRR062816_195 SRR062816_197 SRR062816_198 SRR062816_204 SRR062816_205 SRR062816_207 SRR062816_208 SRR062816_211 SRR062816_212 SRR062816_213 SRR062816_214 SRR062816_215 SRR062816_218 SRR062816_219 SRR062816_222 SRR062816_223 SRR062816_224 SRR062816_225 SRR062816_230 SRR062816_231 SRR062816_233 SRR062816_234 SRR062816_235 SRR062816_238 SRR062816_240 SRR062816_241 SRR062816_242 SRR062816_243 SRR062816_247 SRR062816_250 SRR062816_251 SRR062816_253 SRR062816_255 SRR062816_259 SRR062816_260 SRR062816_261 SRR062816_263 SRR062816_264 SRR062816_266 SRR062816_267 SRR062816_268 SRR062816_270 SRR062816_271 SRR062816_272 SRR062816_273 SRR062816_274 SRR062816_276 SRR062816_277 SRR062816_278 SRR062816_279 SRR062816_280 SRR062816_281 SRR062816_284 SRR062816_285 SRR062816_286 SRR062816_288 SRR062816_289 SRR062816_290 SRR062816_291 SRR062816_292 SRR062816_293 SRR062816_294 SRR062816_297 SRR062816_299 SRR062816_302 SRR062816_303 SRR062816_304 SRR062816_305 SRR062816_309 SRR062816_310 SRR062816_313 SRR062816_317 SRR062816_318 SRR062816_319 SRR062816_320 SRR062816_321 SRR062816_322 SRR062816_323 SRR062816_327 SRR062816_328 SRR062816_329 SRR062816_330 SRR062816_332 SRR062816_338 SRR062816_339 SRR062816_342 SRR062816_344 SRR062816_346 SRR062816_347 SRR062816_348 SRR062816_349 SRR062816_350 SRR062816_351 SRR062816_355 SRR062816_356 SRR062816_358 SRR062816_359 SRR062816_360 SRR062816_361 SRR062816_362 SRR062816_364 SRR062816_365 SRR062816_366 SRR062816_369 SRR062816_371 SRR062816_372 SRR062816_373 SRR062816_374 SRR062816_376 SRR062816_377 SRR062816_378 SRR062816_380 SRR062816_381 SRR062816_383 SRR062816_384 SRR062816_385 SRR062816_386 SRR062816_390 SRR062816_391 SRR062816_393 SRR062816_394 SRR062816_395 SRR062816_396 SRR062816_397 SRR062816_398 SRR062816_401 SRR062816_402 SRR062816_403 SRR062816_404 SRR062816_405 SRR062816_406 SRR062816_407 SRR062816_409 SRR062816_410 SRR062816_412 SRR062816_413 SRR062816_414 SRR062816_415 SRR062816_417 SRR062816_418 SRR062816_419 SRR062816_420 SRR062816_421 SRR062816_422 SRR062816_423 SRR062816_424 SRR062816_425 SRR062816_427 SRR062816_428 SRR062816_430 SRR062816_433 SRR062816_436 SRR062816_439 SRR062816_440 SRR062816_441 SRR062816_442 SRR062816_443 SRR062816_445 SRR062816_446 SRR062816_447 SRR062816_448 SRR062816_449 SRR062816_451 SRR062816_452 SRR062816_454 SRR062816_456 SRR062816_458 SRR062816_460 SRR062816_463 SRR062816_464 SRR062816_466 SRR062816_467 SRR062816_468 SRR062816_471 SRR062816_472 SRR062816_474 SRR062816_477 SRR062816_478 SRR062816_479 SRR062816_480 SRR062816_481 SRR062816_482 SRR062816_483 SRR062816_484 SRR062816_485 SRR062816_486 SRR062816_487 SRR062816_488 SRR062816_489 SRR062816_491 SRR062816_492 SRR062816_495 SRR062816_497 SRR062816_498 SRR062816_500 SRR062816_501 SRR062816_504 SRR062816_505 SRR062816_507 SRR062816_509 SRR062816_512 SRR062816_513 SRR062816_514 SRR062816_515 SRR062816_516 SRR062816_517 SRR062816_518 SRR062816_519 SRR062816_523 SRR062816_524 SRR062816_528 SRR062816_529 SRR062816_530 SRR062816_532 SRR062816_534 SRR062816_537 SRR062816_540 SRR062816_541 SRR062816_543 SRR062816_544 SRR062816_545 SRR062816_546 SRR062816_548 SRR062816_549 SRR062816_550 SRR062816_551 SRR062816_552 SRR062816_553 SRR062816_555 SRR062816_556 SRR062816_559 SRR062816_560 SRR062816_562 SRR062816_564 SRR062816_565 SRR062816_567 SRR062816_570 SRR062816_572 SRR062816_573 SRR062816_574 SRR062816_575 SRR062816_576 SRR062816_577 SRR062816_578 SRR062816_580 SRR062816_581 SRR062816_582 SRR062816_583 SRR062816_584 SRR062816_585 SRR062816_590 SRR062816_591 SRR062816_594 SRR062816_596 SRR062816_597 SRR062816_599 SRR062816_601 SRR062816_603 SRR062816_605 SRR062816_608 SRR062816_609 SRR062816_610 SRR062816_612 SRR062816_614 SRR062816_616 SRR062816_620 SRR062816_621 SRR062816_623 SRR062816_624 SRR062816_625 SRR062816_626 SRR062816_628 SRR062816_629 SRR062816_630 SRR062816_631 SRR062816_632 SRR062816_633 SRR062816_634 SRR062816_635 SRR062816_637 SRR062816_638 SRR062816_640 SRR062816_641 SRR062816_643 SRR062816_644 SRR062816_645 SRR062816_647 SRR062816_648 SRR062816_649 SRR062816_651 SRR062816_653 SRR062816_654 SRR062816_657 SRR062816_658 SRR062816_660 SRR062816_662 SRR062816_664 SRR062816_665 SRR062816_666 SRR062816_671 SRR062816_673 SRR062816_675 SRR062816_676 SRR062816_677 SRR062816_679 SRR062816_681 SRR062816_682 SRR062816_683 SRR062816_685 SRR062816_686 SRR062816_689 SRR062816_690 SRR062816_692 SRR062816_693 SRR062839_1 SRR062839_2 SRR062839_3 SRR062839_5 SRR062839_6 SRR062839_7 SRR062839_8 SRR062839_9 SRR062839_10 SRR062839_12 SRR062839_15 SRR062839_16 SRR062839_18 SRR062839_19 SRR062839_21 SRR062839_22 SRR062839_23 SRR062839_24 SRR062839_25 SRR062839_26 SRR062839_28 SRR062839_29 SRR062839_30 SRR062839_31 SRR062839_32 SRR062839_33 SRR062839_34 SRR062839_35 SRR062839_36 SRR062839_37 SRR062839_38 SRR062839_39 SRR062839_40 SRR062839_42 SRR062839_43 SRR062839_44 SRR062839_46 SRR062839_50 SRR062839_51 SRR062839_53 SRR062839_54 SRR062839_55 SRR062839_56 SRR062839_57 SRR062839_58 SRR062839_59 SRR062839_60 SRR062839_61 SRR062839_62 SRR062839_63 SRR062839_65 SRR062839_67 SRR062839_68 SRR062839_69 SRR062839_70 SRR062839_71 SRR062839_72 SRR062839_73 SRR062839_75 SRR062839_76 SRR062839_77 SRR062839_82 SRR062839_83 SRR062839_86 SRR062839_87 SRR062839_88 SRR062839_90 SRR062839_92 SRR062839_93 SRR062839_94 SRR062839_96 SRR062839_97 SRR062839_98 SRR062839_99 SRR062839_100 SRR062839_102 SRR062839_103 SRR062839_104 SRR062839_105 SRR062839_106 SRR062839_107 SRR062839_108 SRR062839_110 SRR062839_111 SRR062839_113 SRR062839_116 SRR062839_117 SRR062839_118 SRR062839_120 SRR062839_121 SRR062839_122 SRR062839_123 SRR062839_124 SRR062839_125 SRR062839_126 SRR062839_128 SRR062839_130 SRR062839_131 SRR062839_132 SRR062839_133 SRR062839_134 SRR062839_135 SRR062839_136 SRR062839_138 SRR062839_139 SRR062839_140 SRR062839_141 SRR062839_143 SRR062839_144 SRR062839_145 SRR062839_146 SRR062839_147 SRR062839_148 SRR062839_149 SRR062839_150 SRR062839_152 SRR062839_153 SRR062839_156 SRR062839_157 SRR062839_158 SRR062839_160 SRR062839_161 SRR062839_164 SRR062839_165 SRR062839_167 SRR062839_169 SRR062839_170 SRR062839_172 SRR062839_174 SRR062839_175 SRR062839_176 SRR062839_177 SRR062839_178 SRR062839_180 SRR062839_181 SRR062839_182 SRR062839_183 SRR062839_184 SRR062839_185 SRR062839_187 SRR062839_188 SRR062839_189 SRR062839_190 SRR062839_191 SRR062839_192 SRR062839_193 SRR062839_194 SRR062839_196 SRR062839_197 SRR062839_198 SRR062839_199 SRR062839_200 SRR062839_201 SRR062839_202 SRR062839_203 SRR062839_204 SRR062839_205 SRR062839_206 SRR062839_208 SRR062839_211 SRR062839_213 SRR062839_214 SRR062839_215 SRR062839_216 SRR062839_218 SRR062839_219 SRR062839_220 SRR062839_221 SRR062839_222 SRR062839_223 SRR062839_225 SRR062839_226 SRR062839_228 SRR062839_229 SRR062839_230 SRR062839_231 SRR062839_232 SRR062839_234 SRR062839_235 SRR062839_236 SRR062839_237 SRR062839_238 SRR062839_239 SRR062839_240 SRR062839_242 SRR062839_243 SRR062839_244 SRR062839_245 SRR062839_246 SRR062839_248 SRR062839_249 SRR062839_251 SRR062839_252 SRR062839_253 SRR062839_254 SRR062839_255 SRR062839_256 SRR062839_259 SRR062839_260 SRR062839_261 SRR062839_262 SRR062839_263 SRR062839_266 SRR062839_267 SRR062839_270 SRR062839_271 SRR062839_272 SRR062839_273 SRR062839_274 SRR062839_277 SRR062839_279 SRR062839_280 SRR062839_281 SRR062839_283 SRR062839_286 SRR062839_287 SRR062839_288 SRR062839_289 SRR062839_291 SRR062839_292 SRR062839_293 SRR062839_294 SRR062839_295 SRR062839_296 SRR062839_299 SRR062839_300 SRR062839_301 SRR062839_302 SRR062839_304 SRR062839_305 SRR062839_306 SRR062839_307 SRR062839_309 SRR062839_310 SRR062839_311 SRR062839_312 SRR062839_313 SRR062839_314 SRR062839_316 SRR062839_318 SRR062839_319 SRR062839_320 SRR062839_323 SRR062839_324 SRR062839_325 SRR062839_326 SRR062839_327 SRR062839_328 SRR062839_329 SRR062839_331 SRR062839_332 SRR062839_333 SRR062839_334 SRR062839_335 SRR062839_336 SRR062839_339 SRR062839_340 SRR062839_341 SRR062839_342 SRR062839_343 SRR062839_345 SRR062839_346 SRR062839_347 SRR062839_348 SRR062839_352 SRR062839_353 SRR062839_354 SRR062839_357 SRR062839_358 SRR062839_359 SRR062839_360 SRR062839_361 SRR062839_362 SRR062839_363 SRR062839_364 SRR062839_365 SRR062839_369 SRR062839_370 SRR062839_371 SRR062839_372 SRR062839_373 SRR062839_374 SRR062839_376 SRR062839_377 SRR062839_378 SRR062839_380 SRR062839_382 SRR062839_383 SRR062839_384 SRR062839_385 SRR062839_386 SRR062839_387 SRR062839_388 SRR062839_389 SRR062839_390 SRR062839_391 SRR062839_393 SRR062839_395 SRR062839_397 SRR062839_398 SRR062839_399 SRR062839_400 SRR062839_402 SRR062839_404 SRR062839_406 SRR062839_407 SRR062839_409 SRR062839_410 SRR062839_411 SRR062839_412 SRR062839_415 SRR062839_416 SRR062839_417 SRR062839_419 SRR062839_420 SRR062839_421 SRR062839_422 SRR062839_423 SRR062839_424 SRR062839_425 SRR062839_426 SRR062839_427 SRR062839_428 SRR062839_429 SRR062839_431 SRR062839_432 SRR062839_433 SRR062839_435 SRR062839_436 SRR062839_437 SRR062839_438 SRR062839_440 SRR062839_441 SRR062839_442 SRR062839_443 SRR062839_445 SRR062839_446 SRR062839_447 SRR062839_448 SRR062839_449 SRR062839_450 SRR062839_451 SRR062839_452 SRR062839_453 SRR062839_455 SRR062839_457 SRR062839_459 SRR062839_460 SRR062839_461 SRR062839_462 SRR062839_463 SRR062839_464 SRR062839_465 SRR062839_468 SRR062839_470 SRR062839_471 SRR062839_472 SRR062839_473 SRR062839_474 SRR062839_477 SRR062839_478 SRR062839_480 SRR062839_482 SRR062839_483 SRR062839_484 SRR062839_486 SRR062839_487 SRR062839_488 SRR062839_489 SRR062839_491 SRR062839_493 SRR062839_494 SRR062839_495 SRR062839_496 SRR062839_498 SRR062839_500 SRR062839_501 SRR062839_502 SRR062839_503 SRR062839_505 SRR062839_506 SRR062839_507 SRR062839_508 SRR062839_510 SRR062839_511 SRR062839_512 SRR062839_513 SRR062839_514 SRR062839_517 SRR062839_519 SRR062839_520 SRR062839_521 SRR062839_522 SRR062839_523 SRR062839_524 SRR062839_525 SRR062839_527 SRR062839_530 SRR062839_531 SRR062839_532 SRR062839_534 SRR062839_535 SRR062839_536 SRR062839_537 SRR062839_538 SRR062839_539 SRR062839_541 SRR062839_542 SRR062839_543 SRR062839_544 SRR062839_545 SRR062839_546 SRR062839_548 SRR062839_551 SRR062839_553 SRR062839_555 SRR062839_556 SRR062839_557 SRR062839_559 SRR062839_560 SRR062839_561 SRR062839_562 SRR062839_564 SRR062839_565 SRR062839_566 SRR062839_567 SRR062839_569 SRR062839_571 SRR062839_573 SRR062839_574 SRR062839_575 SRR062839_576 SRR062839_578 SRR062839_579 SRR062839_580 SRR062839_581 SRR062839_582 SRR062839_583 SRR062839_586 SRR062839_588 SRR062839_590 SRR062839_591 SRR062839_592 SRR062839_593 SRR062839_595 SRR062839_596 SRR062839_597 SRR062839_598 SRR062839_599 SRR062839_600 SRR062839_601 SRR062839_602 SRR062839_603 SRR062839_604 SRR062839_605 SRR062839_606 SRR062839_607 SRR062839_610 SRR062839_611 SRR062839_613 SRR062839_615 SRR062839_617 SRR062839_618 SRR062839_619 SRR062839_620 SRR062839_621 SRR062839_622 SRR062839_623 SRR062839_624 SRR062839_626 SRR062839_627 SRR062839_629 SRR062839_631 SRR062839_632 SRR062839_633 SRR062839_635 SRR062839_637 SRR062839_638 SRR062839_639 SRR062839_640 SRR062839_641 SRR062839_642 SRR062839_643 SRR062839_644 SRR062839_645 SRR062839_646 SRR062839_647 SRR062839_648 SRR062839_649 SRR062839_650 SRR062839_651 SRR062839_652 SRR062839_654 SRR062839_655 SRR062839_656 SRR062839_658 SRR062839_660 SRR062839_661 SRR062839_662 SRR062839_663 SRR062839_664 SRR062839_665 SRR062839_666 SRR062839_667 SRR062839_668 SRR062839_669 SRR062839_670 SRR062839_671 SRR062839_672 SRR062839_673 SRR062839_675 SRR062839_676 SRR062839_677 SRR062839_678 SRR062839_679 SRR062839_680 SRR062839_682 SRR062839_683 SRR062839_684 SRR062839_685 SRR062839_686 SRR062839_688 SRR062839_689 SRR062839_691 SRR062839_692 SRR062839_693 SRR062877_19 SRR062877_23 SRR062877_24 SRR062877_26 SRR062877_29 SRR062877_35 SRR062877_36 SRR062877_37 SRR062877_40 SRR062877_43 SRR062877_45 SRR062877_51 SRR062877_56 SRR062877_58 SRR062877_60 SRR062877_63 SRR062877_78 SRR062877_82 SRR062877_83 SRR062877_84 SRR062877_88 SRR062877_90 SRR062877_94 SRR062877_95 SRR062877_98 SRR062877_100 SRR062877_106 SRR062877_111 SRR062877_118 SRR062877_121 SRR062877_126 SRR062877_131 SRR062877_132 SRR062877_139 SRR062877_143 SRR062877_144 SRR062877_145 SRR062877_148 SRR062877_150 SRR062877_151 SRR062877_157 SRR062877_158 SRR062877_160 SRR062877_162 SRR062877_163 SRR062877_166 SRR062877_171 SRR062877_172 SRR062877_179 SRR062877_186 SRR062877_187 SRR062877_188 SRR062877_190 SRR062877_194 SRR062877_196 SRR062877_203 SRR062877_210 SRR062877_211 SRR062877_214 SRR062877_218 SRR062877_220 SRR062877_222 SRR062877_226 SRR062877_228 SRR062877_233 SRR062877_237 SRR062877_240 SRR062877_241 SRR062877_242 SRR062877_246 SRR062877_250 SRR062877_251 SRR062877_253 SRR062877_263 SRR062877_266 SRR062877_270 SRR062877_274 SRR062877_275 SRR062877_281 SRR062877_285 SRR062877_287 SRR062877_290 SRR062877_291 SRR062877_299 SRR062877_301 SRR062877_303 SRR062877_304 SRR062877_307 SRR062877_308 SRR062877_313 SRR062877_314 SRR062877_315 SRR062877_316 SRR062877_321 SRR062877_324 SRR062877_327 SRR062877_331 SRR062877_336 SRR062877_337 SRR062877_338 SRR062877_339 SRR062877_346 SRR062877_347 SRR062877_348 SRR062877_353 SRR062877_357 SRR062877_358 SRR062877_359 SRR062877_362 SRR062877_363 SRR062877_364 SRR062877_366 SRR062877_370 SRR062877_373 SRR062877_374 SRR062877_380 SRR062877_382 SRR062877_383 SRR062877_384 SRR062877_387 SRR062877_390 SRR062877_391 SRR062877_392 SRR062877_397 SRR062877_398 SRR062877_400 SRR062877_411 SRR062877_412 SRR062877_416 SRR062877_417 SRR062877_418 SRR062877_419 SRR062877_422 SRR062877_430 SRR062877_441 SRR062877_444 SRR062877_450 SRR062877_453 SRR062877_457 SRR062877_460 SRR062877_462 SRR062877_463 SRR062877_467 SRR062877_468 SRR062877_469 SRR062877_472 SRR062877_475 SRR062877_478 SRR062877_483 SRR062877_484 SRR062877_486 SRR062877_490 SRR062877_491 SRR062877_497 SRR062877_498 SRR062877_502 SRR062877_507 SRR062877_509 SRR062877_513 SRR062877_514 SRR062877_518 SRR062877_530 SRR062877_534 SRR062877_535 SRR062877_545 SRR062877_546 SRR062877_558 SRR062877_562 SRR062877_571 SRR062877_579 SRR062877_590 SRR062877_592 SRR062877_595 SRR062877_599 SRR062877_601 SRR062877_603 SRR062877_605 SRR062877_612 SRR062877_613 SRR062877_615 SRR062877_617 SRR062877_622 SRR062877_628 SRR062877_631 SRR062877_632 SRR062877_633 SRR062877_635 SRR062877_638 SRR062877_639 SRR062877_646 SRR062877_648 SRR062877_651 SRR062877_653 SRR062877_655 SRR062877_658 SRR062877_660 SRR062877_661 SRR062877_667 SRR062877_672 SRR062877_680 SRR062877_682 SRR062877_684 SRR062877_686 SRR062877_688 SRR062877_691 SRR062882_1 SRR062882_3 SRR062882_5 SRR062882_19 SRR062882_21 SRR062882_23 SRR062882_24 SRR062882_26 SRR062882_31 SRR062882_33 SRR062882_36 SRR062882_37 SRR062882_38 SRR062882_41 SRR062882_42 SRR062882_43 SRR062882_44 SRR062882_45 SRR062882_46 SRR062882_48 SRR062882_50 SRR062882_55 SRR062882_56 SRR062882_57 SRR062882_58 SRR062882_60 SRR062882_63 SRR062882_64 SRR062882_65 SRR062882_66 SRR062882_67 SRR062882_69 SRR062882_70 SRR062882_71 SRR062882_72 SRR062882_74 SRR062882_75 SRR062882_77 SRR062882_84 SRR062882_86 SRR062882_87 SRR062882_88 SRR062882_89 SRR062882_91 SRR062882_93 SRR062882_96 SRR062882_98 SRR062882_99 SRR062882_103 SRR062882_105 SRR062882_106 SRR062882_107 SRR062882_109 SRR062882_111 SRR062882_112 SRR062882_113 SRR062882_115 SRR062882_116 SRR062882_117 SRR062882_118 SRR062882_120 SRR062882_124 SRR062882_125 SRR062882_126 SRR062882_129 SRR062882_130 SRR062882_131 SRR062882_135 SRR062882_137 SRR062882_138 SRR062882_139 SRR062882_140 SRR062882_141 SRR062882_142 SRR062882_145 SRR062882_146 SRR062882_147 SRR062882_149 SRR062882_152 SRR062882_154 SRR062882_155 SRR062882_156 SRR062882_162 SRR062882_163 SRR062882_164 SRR062882_165 SRR062882_171 SRR062882_172 SRR062882_173 SRR062882_176 SRR062882_179 SRR062882_180 SRR062882_181 SRR062882_182 SRR062882_185 SRR062882_186 SRR062882_188 SRR062882_191 SRR062882_192 SRR062882_193 SRR062882_195 SRR062882_197 SRR062882_199 SRR062882_200 SRR062882_201 SRR062882_202 SRR062882_203 SRR062882_214 SRR062882_215 SRR062882_216 SRR062882_217 SRR062882_219 SRR062882_220 SRR062882_222 SRR062882_224 SRR062882_225 SRR062882_227 SRR062882_229 SRR062882_233 SRR062882_234 SRR062882_235 SRR062882_236 SRR062882_237 SRR062882_238 SRR062882_240 SRR062882_244 SRR062882_245 SRR062882_247 SRR062882_248 SRR062882_249 SRR062882_252 SRR062882_253 SRR062882_255 SRR062882_257 SRR062882_258 SRR062882_259 SRR062882_260 SRR062882_261 SRR062882_263 SRR062882_264 SRR062882_269 SRR062882_270 SRR062882_272 SRR062882_273 SRR062882_274 SRR062882_279 SRR062882_282 SRR062882_284 SRR062882_286 SRR062882_287 SRR062882_288 SRR062882_289 SRR062882_292 SRR062882_294 SRR062882_295 SRR062882_296 SRR062882_299 SRR062882_300 SRR062882_305 SRR062882_307 SRR062882_308 SRR062882_310 SRR062882_312 SRR062882_313 SRR062882_314 SRR062882_319 SRR062882_321 SRR062882_322 SRR062882_324 SRR062882_326 SRR062882_327 SRR062882_328 SRR062882_329 SRR062882_331 SRR062882_332 SRR062882_333 SRR062882_334 SRR062882_343 SRR062882_344 SRR062882_347 SRR062882_350 SRR062882_351 SRR062882_357 SRR062882_359 SRR062882_362 SRR062882_365 SRR062882_366 SRR062882_367 SRR062882_368 SRR062882_369 SRR062882_372 SRR062882_374 SRR062882_379 SRR062882_381 SRR062882_382 SRR062882_383 SRR062882_384 SRR062882_385 SRR062882_387 SRR062882_388 SRR062882_390 SRR062882_391 SRR062882_393 SRR062882_395 SRR062882_396 SRR062882_400 SRR062882_406 SRR062882_409 SRR062882_413 SRR062882_415 SRR062882_416 SRR062882_418 SRR062882_420 SRR062882_422 SRR062882_423 SRR062882_424 SRR062882_426 SRR062882_428 SRR062882_430 SRR062882_431 SRR062882_432 SRR062882_434 SRR062882_436 SRR062882_437 SRR062882_440 SRR062882_441 SRR062882_443 SRR062882_446 SRR062882_447 SRR062882_448 SRR062882_450 SRR062882_451 SRR062882_454 SRR062882_457 SRR062882_458 SRR062882_459 SRR062882_460 SRR062882_461 SRR062882_463 SRR062882_464 SRR062882_465 SRR062882_468 SRR062882_470 SRR062882_471 SRR062882_472 SRR062882_473 SRR062882_474 SRR062882_477 SRR062882_478 SRR062882_479 SRR062882_481 SRR062882_482 SRR062882_484 SRR062882_485 SRR062882_486 SRR062882_487 SRR062882_488 SRR062882_491 SRR062882_492 SRR062882_493 SRR062882_494 SRR062882_501 SRR062882_507 SRR062882_509 SRR062882_510 SRR062882_511 SRR062882_514 SRR062882_516 SRR062882_517 SRR062882_518 SRR062882_520 SRR062882_521 SRR062882_522 SRR062882_525 SRR062882_526 SRR062882_528 SRR062882_529 SRR062882_530 SRR062882_531 SRR062882_532 SRR062882_536 SRR062882_540 SRR062882_543 SRR062882_546 SRR062882_549 SRR062882_550 SRR062882_551 SRR062882_552 SRR062882_553 SRR062882_556 SRR062882_558 SRR062882_562 SRR062882_564 SRR062882_566 SRR062882_567 SRR062882_570 SRR062882_572 SRR062882_575 SRR062882_576 SRR062882_577 SRR062882_579 SRR062882_584 SRR062882_585 SRR062882_587 SRR062882_588 SRR062882_589 SRR062882_590 SRR062882_591 SRR062882_592 SRR062882_593 SRR062882_595 SRR062882_596 SRR062882_598 SRR062882_601 SRR062882_605 SRR062882_607 SRR062882_612 SRR062882_615 SRR062882_616 SRR062882_617 SRR062882_618 SRR062882_619 SRR062882_623 SRR062882_626 SRR062882_627 SRR062882_630 SRR062882_635 SRR062882_636 SRR062882_638 SRR062882_639 SRR062882_640 SRR062882_645 SRR062882_647 SRR062882_648 SRR062882_651 SRR062882_652 SRR062882_653 SRR062882_658 SRR062882_660 SRR062882_661 SRR062882_663 SRR062882_664 SRR062882_665 SRR062882_666 SRR062882_668 SRR062882_669 SRR062882_671 SRR062882_675 SRR062882_676 SRR062882_677 SRR062882_679 SRR062882_681 SRR062882_682 SRR062882_685 SRR062882_686 SRR062882_687 SRR062882_691 SRR062882_693 SRR062901_2 SRR062901_3 SRR062901_4 SRR062901_6 SRR062901_9 SRR062901_10 SRR062901_11 SRR062901_12 SRR062901_18 SRR062901_22 SRR062901_23 SRR062901_24 SRR062901_25 SRR062901_27 SRR062901_28 SRR062901_29 SRR062901_31 SRR062901_33 SRR062901_34 SRR062901_37 SRR062901_38 SRR062901_39 SRR062901_41 SRR062901_43 SRR062901_44 SRR062901_46 SRR062901_47 SRR062901_49 SRR062901_50 SRR062901_51 SRR062901_54 SRR062901_55 SRR062901_56 SRR062901_57 SRR062901_59 SRR062901_61 SRR062901_66 SRR062901_69 SRR062901_72 SRR062901_73 SRR062901_74 SRR062901_75 SRR062901_79 SRR062901_81 SRR062901_83 SRR062901_84 SRR062901_86 SRR062901_87 SRR062901_88 SRR062901_89 SRR062901_91 SRR062901_92 SRR062901_93 SRR062901_94 SRR062901_95 SRR062901_96 SRR062901_97 SRR062901_98 SRR062901_100 SRR062901_105 SRR062901_106 SRR062901_108 SRR062901_112 SRR062901_115 SRR062901_116 SRR062901_117 SRR062901_119 SRR062901_120 SRR062901_121 SRR062901_122 SRR062901_124 SRR062901_125 SRR062901_126 SRR062901_127 SRR062901_128 SRR062901_129 SRR062901_130 SRR062901_132 SRR062901_133 SRR062901_134 SRR062901_136 SRR062901_137 SRR062901_138 SRR062901_139 SRR062901_142 SRR062901_143 SRR062901_145 SRR062901_149 SRR062901_150 SRR062901_151 SRR062901_153 SRR062901_154 SRR062901_155 SRR062901_156 SRR062901_159 SRR062901_160 SRR062901_161 SRR062901_162 SRR062901_163 SRR062901_167 SRR062901_168 SRR062901_171 SRR062901_172 SRR062901_173 SRR062901_174 SRR062901_176 SRR062901_178 SRR062901_179 SRR062901_180 SRR062901_181 SRR062901_182 SRR062901_186 SRR062901_189 SRR062901_191 SRR062901_194 SRR062901_195 SRR062901_196 SRR062901_197 SRR062901_198 SRR062901_201 SRR062901_202 SRR062901_203 SRR062901_204 SRR062901_205 SRR062901_207 SRR062901_208 SRR062901_209 SRR062901_210 SRR062901_212 SRR062901_217 SRR062901_218 SRR062901_220 SRR062901_221 SRR062901_224 SRR062901_225 SRR062901_226 SRR062901_231 SRR062901_232 SRR062901_233 SRR062901_234 SRR062901_240 SRR062901_245 SRR062901_246 SRR062901_247 SRR062901_249 SRR062901_250 SRR062901_251 SRR062901_252 SRR062901_253 SRR062901_254 SRR062901_255 SRR062901_257 SRR062901_259 SRR062901_260 SRR062901_261 SRR062901_264 SRR062901_268 SRR062901_271 SRR062901_272 SRR062901_273 SRR062901_274 SRR062901_276 SRR062901_282 SRR062901_284 SRR062901_285 SRR062901_286 SRR062901_288 SRR062901_291 SRR062901_292 SRR062901_297 SRR062901_299 SRR062901_302 SRR062901_303 SRR062901_304 SRR062901_305 SRR062901_309 SRR062901_310 SRR062901_311 SRR062901_317 SRR062901_318 SRR062901_322 SRR062901_328 SRR062901_330 SRR062901_331 SRR062901_332 SRR062901_333 SRR062901_336 SRR062901_337 SRR062901_338 SRR062901_340 SRR062901_341 SRR062901_344 SRR062901_346 SRR062901_348 SRR062901_349 SRR062901_351 SRR062901_353 SRR062901_354 SRR062901_356 SRR062901_361 SRR062901_363 SRR062901_364 SRR062901_365 SRR062901_366 SRR062901_367 SRR062901_368 SRR062901_370 SRR062901_371 SRR062901_372 SRR062901_373 SRR062901_374 SRR062901_375 SRR062901_376 SRR062901_378 SRR062901_379 SRR062901_380 SRR062901_381 SRR062901_382 SRR062901_383 SRR062901_384 SRR062901_386 SRR062901_387 SRR062901_388 SRR062901_389 SRR062901_390 SRR062901_391 SRR062901_392 SRR062901_393 SRR062901_396 SRR062901_398 SRR062901_399 SRR062901_400 SRR062901_401 SRR062901_402 SRR062901_404 SRR062901_405 SRR062901_406 SRR062901_408 SRR062901_409 SRR062901_410 SRR062901_411 SRR062901_412 SRR062901_414 SRR062901_415 SRR062901_416 SRR062901_417 SRR062901_420 SRR062901_421 SRR062901_422 SRR062901_423 SRR062901_424 SRR062901_425 SRR062901_426 SRR062901_427 SRR062901_428 SRR062901_430 SRR062901_431 SRR062901_434 SRR062901_435 SRR062901_436 SRR062901_437 SRR062901_438 SRR062901_439 SRR062901_440 SRR062901_441 SRR062901_443 SRR062901_444 SRR062901_446 SRR062901_447 SRR062901_448 SRR062901_449 SRR062901_450 SRR062901_453 SRR062901_455 SRR062901_456 SRR062901_457 SRR062901_460 SRR062901_463 SRR062901_465 SRR062901_467 SRR062901_468 SRR062901_472 SRR062901_473 SRR062901_474 SRR062901_475 SRR062901_476 SRR062901_477 SRR062901_480 SRR062901_482 SRR062901_484 SRR062901_488 SRR062901_489 SRR062901_490 SRR062901_491 SRR062901_493 SRR062901_494 SRR062901_495 SRR062901_498 SRR062901_501 SRR062901_502 SRR062901_503 SRR062901_506 SRR062901_509 SRR062901_516 SRR062901_518 SRR062901_520 SRR062901_523 SRR062901_524 SRR062901_525 SRR062901_529 SRR062901_531 SRR062901_532 SRR062901_534 SRR062901_535 SRR062901_536 SRR062901_542 SRR062901_543 SRR062901_546 SRR062901_547 SRR062901_548 SRR062901_556 SRR062901_557 SRR062901_558 SRR062901_559 SRR062901_561 SRR062901_562 SRR062901_563 SRR062901_564 SRR062901_566 SRR062901_567 SRR062901_569 SRR062901_571 SRR062901_573 SRR062901_575 SRR062901_577 SRR062901_585 SRR062901_587 SRR062901_593 SRR062901_594 SRR062901_596 SRR062901_597 SRR062901_598 SRR062901_599 SRR062901_603 SRR062901_605 SRR062901_607 SRR062901_608 SRR062901_609 SRR062901_610 SRR062901_611 SRR062901_612 SRR062901_616 SRR062901_617 SRR062901_618 SRR062901_619 SRR062901_620 SRR062901_621 SRR062901_622 SRR062901_623 SRR062901_627 SRR062901_628 SRR062901_632 SRR062901_633 SRR062901_634 SRR062901_637 SRR062901_638 SRR062901_639 SRR062901_642 SRR062901_643 SRR062901_645 SRR062901_646 SRR062901_647 SRR062901_648 SRR062901_650 SRR062901_651 SRR062901_652 SRR062901_653 SRR062901_654 SRR062901_655 SRR062901_657 SRR062901_659 SRR062901_662 SRR062901_663 SRR062901_668 SRR062901_670 SRR062901_671 SRR062901_672 SRR062901_674 SRR062901_676 SRR062901_679 SRR062901_680 SRR062901_682 SRR062901_683 SRR062901_684 SRR062901_691 SRR062901_692 SRR063048_3 SRR063048_5 SRR063048_6 SRR063048_7 SRR063048_10 SRR063048_12 SRR063048_13 SRR063048_15 SRR063048_16 SRR063048_17 SRR063048_18 SRR063048_19 SRR063048_20 SRR063048_22 SRR063048_25 SRR063048_28 SRR063048_29 SRR063048_30 SRR063048_31 SRR063048_32 SRR063048_34 SRR063048_35 SRR063048_37 SRR063048_38 SRR063048_39 SRR063048_40 SRR063048_41 SRR063048_42 SRR063048_45 SRR063048_47 SRR063048_48 SRR063048_49 SRR063048_51 SRR063048_52 SRR063048_53 SRR063048_54 SRR063048_55 SRR063048_57 SRR063048_58 SRR063048_59 SRR063048_60 SRR063048_61 SRR063048_62 SRR063048_63 SRR063048_64 SRR063048_65 SRR063048_67 SRR063048_69 SRR063048_70 SRR063048_72 SRR063048_74 SRR063048_75 SRR063048_76 SRR063048_77 SRR063048_79 SRR063048_80 SRR063048_83 SRR063048_85 SRR063048_86 SRR063048_87 SRR063048_88 SRR063048_90 SRR063048_91 SRR063048_94 SRR063048_95 SRR063048_96 SRR063048_97 SRR063048_98 SRR063048_100 SRR063048_102 SRR063048_104 SRR063048_105 SRR063048_107 SRR063048_108 SRR063048_109 SRR063048_110 SRR063048_112 SRR063048_113 SRR063048_114 SRR063048_115 SRR063048_116 SRR063048_117 SRR063048_118 SRR063048_119 SRR063048_120 SRR063048_121 SRR063048_122 SRR063048_123 SRR063048_126 SRR063048_127 SRR063048_129 SRR063048_130 SRR063048_131 SRR063048_133 SRR063048_134 SRR063048_135 SRR063048_136 SRR063048_139 SRR063048_143 SRR063048_145 SRR063048_146 SRR063048_148 SRR063048_149 SRR063048_150 SRR063048_151 SRR063048_152 SRR063048_154 SRR063048_155 SRR063048_156 SRR063048_157 SRR063048_158 SRR063048_159 SRR063048_160 SRR063048_161 SRR063048_165 SRR063048_166 SRR063048_167 SRR063048_168 SRR063048_170 SRR063048_171 SRR063048_172 SRR063048_174 SRR063048_175 SRR063048_177 SRR063048_178 SRR063048_179 SRR063048_180 SRR063048_183 SRR063048_184 SRR063048_185 SRR063048_187 SRR063048_189 SRR063048_190 SRR063048_196 SRR063048_197 SRR063048_201 SRR063048_203 SRR063048_205 SRR063048_206 SRR063048_207 SRR063048_208 SRR063048_210 SRR063048_213 SRR063048_214 SRR063048_215 SRR063048_216 SRR063048_220 SRR063048_223 SRR063048_224 SRR063048_226 SRR063048_227 SRR063048_228 SRR063048_229 SRR063048_230 SRR063048_232 SRR063048_234 SRR063048_235 SRR063048_236 SRR063048_237 SRR063048_242 SRR063048_243 SRR063048_245 SRR063048_247 SRR063048_249 SRR063048_250 SRR063048_251 SRR063048_252 SRR063048_254 SRR063048_256 SRR063048_257 SRR063048_259 SRR063048_260 SRR063048_261 SRR063048_262 SRR063048_263 SRR063048_264 SRR063048_265 SRR063048_266 SRR063048_268 SRR063048_270 SRR063048_271 SRR063048_274 SRR063048_275 SRR063048_276 SRR063048_277 SRR063048_278 SRR063048_279 SRR063048_280 SRR063048_282 SRR063048_283 SRR063048_284 SRR063048_285 SRR063048_289 SRR063048_290 SRR063048_291 SRR063048_293 SRR063048_294 SRR063048_297 SRR063048_298 SRR063048_300 SRR063048_301 SRR063048_303 SRR063048_305 SRR063048_307 SRR063048_308 SRR063048_310 SRR063048_311 SRR063048_314 SRR063048_315 SRR063048_318 SRR063048_320 SRR063048_321 SRR063048_322 SRR063048_323 SRR063048_324 SRR063048_326 SRR063048_327 SRR063048_329 SRR063048_330 SRR063048_332 SRR063048_333 SRR063048_334 SRR063048_339 SRR063048_340 SRR063048_341 SRR063048_342 SRR063048_343 SRR063048_344 SRR063048_345 SRR063048_347 SRR063048_350 SRR063048_351 SRR063048_352 SRR063048_353 SRR063048_354 SRR063048_355 SRR063048_357 SRR063048_358 SRR063048_360 SRR063048_363 SRR063048_364 SRR063048_365 SRR063048_366 SRR063048_367 SRR063048_368 SRR063048_370 SRR063048_371 SRR063048_373 SRR063048_374 SRR063048_376 SRR063048_377 SRR063048_379 SRR063048_380 SRR063048_381 SRR063048_382 SRR063048_384 SRR063048_385 SRR063048_386 SRR063048_388 SRR063048_392 SRR063048_393 SRR063048_395 SRR063048_398 SRR063048_399 SRR063048_400 SRR063048_402 SRR063048_404 SRR063048_405 SRR063048_406 SRR063048_408 SRR063048_409 SRR063048_412 SRR063048_413 SRR063048_414 SRR063048_417 SRR063048_418 SRR063048_419 SRR063048_420 SRR063048_421 SRR063048_422 SRR063048_423 SRR063048_425 SRR063048_426 SRR063048_427 SRR063048_429 SRR063048_430 SRR063048_431 SRR063048_437 SRR063048_439 SRR063048_440 SRR063048_443 SRR063048_444 SRR063048_445 SRR063048_447 SRR063048_448 SRR063048_450 SRR063048_451 SRR063048_452 SRR063048_453 SRR063048_455 SRR063048_457 SRR063048_459 SRR063048_460 SRR063048_461 SRR063048_464 SRR063048_467 SRR063048_468 SRR063048_471 SRR063048_473 SRR063048_474 SRR063048_475 SRR063048_476 SRR063048_477 SRR063048_478 SRR063048_481 SRR063048_482 SRR063048_483 SRR063048_484 SRR063048_485 SRR063048_487 SRR063048_490 SRR063048_491 SRR063048_493 SRR063048_496 SRR063048_498 SRR063048_500 SRR063048_501 SRR063048_503 SRR063048_504 SRR063048_505 SRR063048_506 SRR063048_507 SRR063048_508 SRR063048_509 SRR063048_510 SRR063048_511 SRR063048_512 SRR063048_515 SRR063048_516 SRR063048_518 SRR063048_519 SRR063048_520 SRR063048_521 SRR063048_523 SRR063048_525 SRR063048_526 SRR063048_528 SRR063048_530 SRR063048_531 SRR063048_533 SRR063048_534 SRR063048_535 SRR063048_536 SRR063048_539 SRR063048_542 SRR063048_543 SRR063048_544 SRR063048_546 SRR063048_547 SRR063048_548 SRR063048_549 SRR063048_550 SRR063048_551 SRR063048_553 SRR063048_554 SRR063048_555 SRR063048_556 SRR063048_557 SRR063048_558 SRR063048_559 SRR063048_561 SRR063048_562 SRR063048_564 SRR063048_565 SRR063048_568 SRR063048_570 SRR063048_572 SRR063048_573 SRR063048_574 SRR063048_575 SRR063048_576 SRR063048_577 SRR063048_579 SRR063048_580 SRR063048_581 SRR063048_582 SRR063048_583 SRR063048_585 SRR063048_588 SRR063048_589 SRR063048_590 SRR063048_591 SRR063048_592 SRR063048_593 SRR063048_594 SRR063048_595 SRR063048_597 SRR063048_598 SRR063048_599 SRR063048_600 SRR063048_601 SRR063048_604 SRR063048_605 SRR063048_607 SRR063048_608 SRR063048_611 SRR063048_615 SRR063048_616 SRR063048_617 SRR063048_619 SRR063048_621 SRR063048_622 SRR063048_624 SRR063048_625 SRR063048_626 SRR063048_629 SRR063048_631 SRR063048_632 SRR063048_633 SRR063048_634 SRR063048_635 SRR063048_636 SRR063048_638 SRR063048_639 SRR063048_640 SRR063048_641 SRR063048_642 SRR063048_643 SRR063048_644 SRR063048_645 SRR063048_646 SRR063048_648 SRR063048_649 SRR063048_651 SRR063048_652 SRR063048_655 SRR063048_656 SRR063048_657 SRR063048_658 SRR063048_660 SRR063048_661 SRR063048_662 SRR063048_663 SRR063048_664 SRR063048_665 SRR063048_666 SRR063048_669 SRR063048_672 SRR063048_674 SRR063048_675 SRR063048_676 SRR063048_678 SRR063048_679 SRR063048_680 SRR063048_681 SRR063048_684 SRR063048_685 SRR063048_686 SRR063048_688 SRR063048_689 SRR063048_691 SRR063048_692 SRR062824_306 SRR062832_583 SRR062875_493 SRR062894_5 SRR062894_402 SRR063062_33 SRR063062_53 SRR063062_86 SRR063062_103 SRR063062_149 SRR063062_159 SRR063062_284 SRR063062_313 SRR063062_321 SRR063062_426 SRR063062_432 SRR063062_512 SRR063062_556 SRR063062_592 SRR063062_616 SRR063062_630 SRR063062_643 SRR063062_675 SRR062691_364 SRR062752_1 SRR062752_8 SRR062752_10 SRR062752_11 SRR062752_18 SRR062752_26 SRR062752_30 SRR062752_37 SRR062752_41 SRR062752_48 SRR062752_63 SRR062752_65 SRR062752_68 SRR062752_74 SRR062752_82 SRR062752_89 SRR062752_117 SRR062752_121 SRR062752_132 SRR062752_139 SRR062752_156 SRR062752_157 SRR062752_168 SRR062752_176 SRR062752_187 SRR062752_189 SRR062752_190 SRR062752_193 SRR062752_195 SRR062752_197 SRR062752_203 SRR062752_211 SRR062752_212 SRR062752_217 SRR062752_220 SRR062752_226 SRR062752_234 SRR062752_244 SRR062752_253 SRR062752_260 SRR062752_272 SRR062752_273 SRR062752_275 SRR062752_279 SRR062752_301 SRR062752_302 SRR062752_317 SRR062752_325 SRR062752_329 SRR062752_337 SRR062752_349 SRR062752_354 SRR062752_364 SRR062752_365 SRR062752_368 SRR062752_370 SRR062752_374 SRR062752_378 SRR062752_386 SRR062752_389 SRR062752_394 SRR062752_399 SRR062752_411 SRR062752_412 SRR062752_414 SRR062752_417 SRR062752_418 SRR062752_426 SRR062752_431 SRR062752_440 SRR062752_441 SRR062752_451 SRR062752_455 SRR062752_472 SRR062752_474 SRR062752_477 SRR062752_481 SRR062752_486 SRR062752_490 SRR062752_500 SRR062752_503 SRR062752_513 SRR062752_534 SRR062752_536 SRR062752_547 SRR062752_562 SRR062752_567 SRR062752_573 SRR062752_581 SRR062752_583 SRR062752_584 SRR062752_585 SRR062752_586 SRR062752_591 SRR062752_602 SRR062752_607 SRR062752_614 SRR062752_619 SRR062752_629 SRR062752_630 SRR062752_632 SRR062752_638 SRR062752_639 SRR062752_644 SRR062752_645 SRR062752_665 SRR062752_670 SRR062752_676 SRR062752_682 SRR062752_689 SRR062756_623 SRR063027_199 SRR063027_205 SRR063027_234 SRR063027_261 SRR063027_268 SRR063027_526 SRR062698_51 SRR062698_91 SRR062698_127 SRR062698_149 SRR062698_203 SRR062698_206 SRR062698_335 SRR062698_338 SRR062698_339 SRR062698_435 SRR062698_445 SRR062698_453 SRR062698_454 SRR062698_493 SRR062698_497 SRR062698_507 SRR062698_537 SRR062698_560 SRR062698_584 SRR062698_600 SRR062698_634 SRR062698_647 SRR062698_655 SRR062757_493 SRR062852_633 SRR062907_177 SRR062907_199 SRR062959_58 SRR062959_219 SRR062959_376 SRR062959_430 SRR062959_477 SRR062959_550 SRR062959_587 SRR062959_595 SRR062676_1 SRR062676_6 SRR062676_11 SRR062676_14 SRR062676_17 SRR062676_19 SRR062676_25 SRR062676_26 SRR062676_28 SRR062676_29 SRR062676_30 SRR062676_32 SRR062676_34 SRR062676_36 SRR062676_38 SRR062676_43 SRR062676_49 SRR062676_51 SRR062676_52 SRR062676_53 SRR062676_56 SRR062676_68 SRR062676_69 SRR062676_70 SRR062676_72 SRR062676_74 SRR062676_77 SRR062676_80 SRR062676_84 SRR062676_85 SRR062676_90 SRR062676_104 SRR062676_109 SRR062676_110 SRR062676_114 SRR062676_115 SRR062676_116 SRR062676_117 SRR062676_122 SRR062676_124 SRR062676_125 SRR062676_129 SRR062676_131 SRR062676_132 SRR062676_133 SRR062676_137 SRR062676_138 SRR062676_139 SRR062676_144 SRR062676_145 SRR062676_146 SRR062676_147 SRR062676_148 SRR062676_150 SRR062676_152 SRR062676_161 SRR062676_164 SRR062676_165 SRR062676_167 SRR062676_170 SRR062676_172 SRR062676_174 SRR062676_178 SRR062676_179 SRR062676_189 SRR062676_190 SRR062676_193 SRR062676_194 SRR062676_196 SRR062676_198 SRR062676_201 SRR062676_203 SRR062676_204 SRR062676_206 SRR062676_207 SRR062676_208 SRR062676_209 SRR062676_212 SRR062676_213 SRR062676_214 SRR062676_220 SRR062676_223 SRR062676_225 SRR062676_228 SRR062676_234 SRR062676_238 SRR062676_239 SRR062676_242 SRR062676_245 SRR062676_248 SRR062676_250 SRR062676_253 SRR062676_255 SRR062676_256 SRR062676_259 SRR062676_261 SRR062676_262 SRR062676_263 SRR062676_264 SRR062676_265 SRR062676_267 SRR062676_268 SRR062676_270 SRR062676_271 SRR062676_273 SRR062676_274 SRR062676_275 SRR062676_279 SRR062676_280 SRR062676_286 SRR062676_288 SRR062676_292 SRR062676_294 SRR062676_301 SRR062676_304 SRR062676_305 SRR062676_306 SRR062676_308 SRR062676_313 SRR062676_315 SRR062676_316 SRR062676_319 SRR062676_320 SRR062676_324 SRR062676_329 SRR062676_331 SRR062676_334 SRR062676_335 SRR062676_336 SRR062676_338 SRR062676_340 SRR062676_341 SRR062676_343 SRR062676_347 SRR062676_348 SRR062676_349 SRR062676_350 SRR062676_354 SRR062676_356 SRR062676_358 SRR062676_359 SRR062676_361 SRR062676_367 SRR062676_368 SRR062676_370 SRR062676_371 SRR062676_374 SRR062676_375 SRR062676_376 SRR062676_379 SRR062676_380 SRR062676_384 SRR062676_387 SRR062676_401 SRR062676_402 SRR062676_408 SRR062676_416 SRR062676_417 SRR062676_423 SRR062676_428 SRR062676_429 SRR062676_431 SRR062676_432 SRR062676_436 SRR062676_437 SRR062676_438 SRR062676_439 SRR062676_440 SRR062676_443 SRR062676_451 SRR062676_453 SRR062676_456 SRR062676_461 SRR062676_466 SRR062676_467 SRR062676_473 SRR062676_474 SRR062676_475 SRR062676_477 SRR062676_479 SRR062676_480 SRR062676_483 SRR062676_485 SRR062676_486 SRR062676_487 SRR062676_488 SRR062676_491 SRR062676_493 SRR062676_496 SRR062676_497 SRR062676_499 SRR062676_504 SRR062676_505 SRR062676_506 SRR062676_507 SRR062676_516 SRR062676_517 SRR062676_519 SRR062676_525 SRR062676_527 SRR062676_532 SRR062676_533 SRR062676_537 SRR062676_538 SRR062676_544 SRR062676_545 SRR062676_548 SRR062676_549 SRR062676_550 SRR062676_552 SRR062676_553 SRR062676_555 SRR062676_556 SRR062676_560 SRR062676_561 SRR062676_562 SRR062676_563 SRR062676_564 SRR062676_565 SRR062676_569 SRR062676_571 SRR062676_575 SRR062676_578 SRR062676_579 SRR062676_582 SRR062676_583 SRR062676_591 SRR062676_592 SRR062676_593 SRR062676_599 SRR062676_600 SRR062676_601 SRR062676_603 SRR062676_604 SRR062676_605 SRR062676_607 SRR062676_608 SRR062676_612 SRR062676_614 SRR062676_618 SRR062676_622 SRR062676_623 SRR062676_625 SRR062676_626 SRR062676_635 SRR062676_637 SRR062676_638 SRR062676_642 SRR062676_644 SRR062676_652 SRR062676_656 SRR062676_664 SRR062676_665 SRR062676_668 SRR062676_669 SRR062676_671 SRR062676_673 SRR062676_674 SRR062676_678 SRR062676_679 SRR062676_680 SRR062676_681 SRR062676_685 SRR062676_688 SRR062683_2 SRR062683_3 SRR062683_7 SRR062683_10 SRR062683_11 SRR062683_12 SRR062683_13 SRR062683_16 SRR062683_20 SRR062683_24 SRR062683_25 SRR062683_26 SRR062683_27 SRR062683_31 SRR062683_32 SRR062683_34 SRR062683_36 SRR062683_37 SRR062683_38 SRR062683_40 SRR062683_41 SRR062683_44 SRR062683_45 SRR062683_46 SRR062683_48 SRR062683_49 SRR062683_50 SRR062683_51 SRR062683_53 SRR062683_56 SRR062683_57 SRR062683_58 SRR062683_59 SRR062683_60 SRR062683_61 SRR062683_64 SRR062683_65 SRR062683_66 SRR062683_67 SRR062683_70 SRR062683_72 SRR062683_73 SRR062683_74 SRR062683_76 SRR062683_77 SRR062683_78 SRR062683_79 SRR062683_80 SRR062683_81 SRR062683_83 SRR062683_84 SRR062683_85 SRR062683_86 SRR062683_87 SRR062683_89 SRR062683_92 SRR062683_93 SRR062683_94 SRR062683_96 SRR062683_97 SRR062683_99 SRR062683_100 SRR062683_101 SRR062683_105 SRR062683_106 SRR062683_107 SRR062683_108 SRR062683_109 SRR062683_110 SRR062683_111 SRR062683_112 SRR062683_114 SRR062683_117 SRR062683_118 SRR062683_119 SRR062683_120 SRR062683_121 SRR062683_122 SRR062683_123 SRR062683_124 SRR062683_125 SRR062683_126 SRR062683_127 SRR062683_128 SRR062683_129 SRR062683_130 SRR062683_131 SRR062683_132 SRR062683_133 SRR062683_134 SRR062683_135 SRR062683_138 SRR062683_139 SRR062683_140 SRR062683_142 SRR062683_143 SRR062683_144 SRR062683_145 SRR062683_146 SRR062683_149 SRR062683_151 SRR062683_152 SRR062683_153 SRR062683_155 SRR062683_156 SRR062683_157 SRR062683_158 SRR062683_159 SRR062683_160 SRR062683_161 SRR062683_162 SRR062683_163 SRR062683_165 SRR062683_167 SRR062683_168 SRR062683_171 SRR062683_172 SRR062683_174 SRR062683_175 SRR062683_176 SRR062683_178 SRR062683_179 SRR062683_180 SRR062683_181 SRR062683_183 SRR062683_185 SRR062683_186 SRR062683_189 SRR062683_192 SRR062683_194 SRR062683_196 SRR062683_197 SRR062683_198 SRR062683_199 SRR062683_201 SRR062683_206 SRR062683_208 SRR062683_209 SRR062683_211 SRR062683_212 SRR062683_213 SRR062683_214 SRR062683_215 SRR062683_216 SRR062683_217 SRR062683_218 SRR062683_220 SRR062683_221 SRR062683_222 SRR062683_224 SRR062683_227 SRR062683_228 SRR062683_229 SRR062683_230 SRR062683_232 SRR062683_233 SRR062683_234 SRR062683_236 SRR062683_237 SRR062683_238 SRR062683_239 SRR062683_242 SRR062683_245 SRR062683_247 SRR062683_248 SRR062683_249 SRR062683_250 SRR062683_251 SRR062683_252 SRR062683_253 SRR062683_254 SRR062683_256 SRR062683_257 SRR062683_258 SRR062683_259 SRR062683_261 SRR062683_262 SRR062683_263 SRR062683_264 SRR062683_265 SRR062683_266 SRR062683_267 SRR062683_268 SRR062683_269 SRR062683_270 SRR062683_271 SRR062683_272 SRR062683_273 SRR062683_274 SRR062683_276 SRR062683_277 SRR062683_279 SRR062683_280 SRR062683_281 SRR062683_282 SRR062683_283 SRR062683_284 SRR062683_285 SRR062683_286 SRR062683_287 SRR062683_288 SRR062683_289 SRR062683_292 SRR062683_293 SRR062683_294 SRR062683_295 SRR062683_297 SRR062683_298 SRR062683_300 SRR062683_301 SRR062683_304 SRR062683_305 SRR062683_306 SRR062683_308 SRR062683_309 SRR062683_311 SRR062683_313 SRR062683_314 SRR062683_316 SRR062683_319 SRR062683_320 SRR062683_322 SRR062683_323 SRR062683_325 SRR062683_326 SRR062683_327 SRR062683_328 SRR062683_329 SRR062683_330 SRR062683_331 SRR062683_332 SRR062683_333 SRR062683_334 SRR062683_338 SRR062683_339 SRR062683_341 SRR062683_343 SRR062683_344 SRR062683_346 SRR062683_348 SRR062683_349 SRR062683_351 SRR062683_352 SRR062683_356 SRR062683_357 SRR062683_358 SRR062683_359 SRR062683_360 SRR062683_361 SRR062683_362 SRR062683_364 SRR062683_365 SRR062683_366 SRR062683_367 SRR062683_369 SRR062683_370 SRR062683_371 SRR062683_373 SRR062683_375 SRR062683_378 SRR062683_379 SRR062683_380 SRR062683_382 SRR062683_383 SRR062683_384 SRR062683_387 SRR062683_389 SRR062683_390 SRR062683_394 SRR062683_395 SRR062683_396 SRR062683_397 SRR062683_399 SRR062683_400 SRR062683_403 SRR062683_404 SRR062683_405 SRR062683_406 SRR062683_407 SRR062683_408 SRR062683_409 SRR062683_410 SRR062683_411 SRR062683_414 SRR062683_415 SRR062683_418 SRR062683_420 SRR062683_421 SRR062683_422 SRR062683_423 SRR062683_424 SRR062683_426 SRR062683_427 SRR062683_428 SRR062683_429 SRR062683_430 SRR062683_431 SRR062683_434 SRR062683_435 SRR062683_436 SRR062683_437 SRR062683_439 SRR062683_440 SRR062683_442 SRR062683_443 SRR062683_445 SRR062683_446 SRR062683_450 SRR062683_451 SRR062683_452 SRR062683_454 SRR062683_455 SRR062683_456 SRR062683_457 SRR062683_459 SRR062683_460 SRR062683_461 SRR062683_462 SRR062683_464 SRR062683_466 SRR062683_468 SRR062683_469 SRR062683_470 SRR062683_471 SRR062683_472 SRR062683_474 SRR062683_475 SRR062683_476 SRR062683_477 SRR062683_480 SRR062683_481 SRR062683_482 SRR062683_484 SRR062683_487 SRR062683_488 SRR062683_490 SRR062683_492 SRR062683_493 SRR062683_494 SRR062683_495 SRR062683_496 SRR062683_497 SRR062683_498 SRR062683_500 SRR062683_501 SRR062683_502 SRR062683_504 SRR062683_505 SRR062683_509 SRR062683_511 SRR062683_513 SRR062683_514 SRR062683_515 SRR062683_516 SRR062683_518 SRR062683_520 SRR062683_521 SRR062683_522 SRR062683_523 SRR062683_524 SRR062683_525 SRR062683_526 SRR062683_527 SRR062683_528 SRR062683_529 SRR062683_530 SRR062683_531 SRR062683_532 SRR062683_533 SRR062683_534 SRR062683_535 SRR062683_538 SRR062683_539 SRR062683_540 SRR062683_541 SRR062683_542 SRR062683_545 SRR062683_546 SRR062683_547 SRR062683_550 SRR062683_551 SRR062683_552 SRR062683_553 SRR062683_554 SRR062683_556 SRR062683_557 SRR062683_558 SRR062683_559 SRR062683_560 SRR062683_561 SRR062683_564 SRR062683_565 SRR062683_568 SRR062683_570 SRR062683_571 SRR062683_574 SRR062683_575 SRR062683_576 SRR062683_577 SRR062683_578 SRR062683_579 SRR062683_580 SRR062683_581 SRR062683_582 SRR062683_583 SRR062683_584 SRR062683_585 SRR062683_587 SRR062683_588 SRR062683_589 SRR062683_590 SRR062683_593 SRR062683_594 SRR062683_596 SRR062683_598 SRR062683_600 SRR062683_601 SRR062683_603 SRR062683_604 SRR062683_606 SRR062683_607 SRR062683_608 SRR062683_612 SRR062683_614 SRR062683_615 SRR062683_616 SRR062683_617 SRR062683_618 SRR062683_619 SRR062683_620 SRR062683_621 SRR062683_622 SRR062683_623 SRR062683_624 SRR062683_625 SRR062683_626 SRR062683_627 SRR062683_628 SRR062683_629 SRR062683_630 SRR062683_632 SRR062683_634 SRR062683_635 SRR062683_637 SRR062683_638 SRR062683_640 SRR062683_643 SRR062683_647 SRR062683_651 SRR062683_652 SRR062683_653 SRR062683_654 SRR062683_656 SRR062683_658 SRR062683_659 SRR062683_660 SRR062683_661 SRR062683_663 SRR062683_665 SRR062683_667 SRR062683_668 SRR062683_669 SRR062683_670 SRR062683_671 SRR062683_672 SRR062683_673 SRR062683_674 SRR062683_675 SRR062683_678 SRR062683_680 SRR062683_681 SRR062683_682 SRR062683_684 SRR062683_685 SRR062683_686 SRR062683_689 SRR062683_690 SRR062690_2 SRR062690_6 SRR062690_7 SRR062690_8 SRR062690_9 SRR062690_11 SRR062690_12 SRR062690_13 SRR062690_14 SRR062690_15 SRR062690_18 SRR062690_19 SRR062690_21 SRR062690_22 SRR062690_23 SRR062690_24 SRR062690_25 SRR062690_27 SRR062690_30 SRR062690_31 SRR062690_34 SRR062690_35 SRR062690_36 SRR062690_37 SRR062690_40 SRR062690_41 SRR062690_42 SRR062690_43 SRR062690_44 SRR062690_45 SRR062690_48 SRR062690_50 SRR062690_51 SRR062690_52 SRR062690_54 SRR062690_55 SRR062690_56 SRR062690_57 SRR062690_59 SRR062690_61 SRR062690_63 SRR062690_64 SRR062690_65 SRR062690_66 SRR062690_67 SRR062690_68 SRR062690_70 SRR062690_72 SRR062690_74 SRR062690_75 SRR062690_76 SRR062690_77 SRR062690_79 SRR062690_80 SRR062690_81 SRR062690_84 SRR062690_85 SRR062690_86 SRR062690_87 SRR062690_89 SRR062690_92 SRR062690_93 SRR062690_94 SRR062690_97 SRR062690_101 SRR062690_106 SRR062690_107 SRR062690_108 SRR062690_112 SRR062690_113 SRR062690_114 SRR062690_116 SRR062690_117 SRR062690_118 SRR062690_119 SRR062690_120 SRR062690_121 SRR062690_126 SRR062690_127 SRR062690_128 SRR062690_130 SRR062690_133 SRR062690_134 SRR062690_135 SRR062690_136 SRR062690_137 SRR062690_138 SRR062690_140 SRR062690_141 SRR062690_142 SRR062690_143 SRR062690_146 SRR062690_147 SRR062690_148 SRR062690_150 SRR062690_151 SRR062690_152 SRR062690_157 SRR062690_158 SRR062690_159 SRR062690_161 SRR062690_162 SRR062690_164 SRR062690_165 SRR062690_166 SRR062690_167 SRR062690_168 SRR062690_170 SRR062690_172 SRR062690_174 SRR062690_177 SRR062690_178 SRR062690_179 SRR062690_180 SRR062690_181 SRR062690_182 SRR062690_183 SRR062690_184 SRR062690_186 SRR062690_187 SRR062690_188 SRR062690_189 SRR062690_191 SRR062690_192 SRR062690_193 SRR062690_195 SRR062690_196 SRR062690_197 SRR062690_202 SRR062690_203 SRR062690_205 SRR062690_206 SRR062690_207 SRR062690_208 SRR062690_209 SRR062690_210 SRR062690_212 SRR062690_213 SRR062690_216 SRR062690_217 SRR062690_218 SRR062690_219 SRR062690_220 SRR062690_223 SRR062690_224 SRR062690_225 SRR062690_226 SRR062690_228 SRR062690_229 SRR062690_230 SRR062690_231 SRR062690_232 SRR062690_233 SRR062690_235 SRR062690_236 SRR062690_237 SRR062690_238 SRR062690_240 SRR062690_243 SRR062690_245 SRR062690_246 SRR062690_247 SRR062690_248 SRR062690_252 SRR062690_253 SRR062690_254 SRR062690_258 SRR062690_259 SRR062690_261 SRR062690_263 SRR062690_265 SRR062690_267 SRR062690_269 SRR062690_270 SRR062690_272 SRR062690_274 SRR062690_275 SRR062690_276 SRR062690_277 SRR062690_278 SRR062690_279 SRR062690_280 SRR062690_281 SRR062690_282 SRR062690_283 SRR062690_284 SRR062690_285 SRR062690_286 SRR062690_287 SRR062690_288 SRR062690_289 SRR062690_290 SRR062690_292 SRR062690_298 SRR062690_299 SRR062690_300 SRR062690_301 SRR062690_302 SRR062690_304 SRR062690_305 SRR062690_306 SRR062690_307 SRR062690_310 SRR062690_312 SRR062690_313 SRR062690_314 SRR062690_316 SRR062690_317 SRR062690_318 SRR062690_319 SRR062690_320 SRR062690_321 SRR062690_324 SRR062690_325 SRR062690_328 SRR062690_330 SRR062690_331 SRR062690_333 SRR062690_334 SRR062690_336 SRR062690_340 SRR062690_341 SRR062690_342 SRR062690_343 SRR062690_347 SRR062690_348 SRR062690_349 SRR062690_350 SRR062690_351 SRR062690_352 SRR062690_353 SRR062690_354 SRR062690_355 SRR062690_356 SRR062690_357 SRR062690_359 SRR062690_360 SRR062690_361 SRR062690_363 SRR062690_367 SRR062690_368 SRR062690_369 SRR062690_370 SRR062690_371 SRR062690_372 SRR062690_373 SRR062690_374 SRR062690_375 SRR062690_376 SRR062690_377 SRR062690_378 SRR062690_379 SRR062690_380 SRR062690_381 SRR062690_382 SRR062690_383 SRR062690_385 SRR062690_388 SRR062690_392 SRR062690_394 SRR062690_396 SRR062690_398 SRR062690_399 SRR062690_400 SRR062690_401 SRR062690_402 SRR062690_403 SRR062690_404 SRR062690_405 SRR062690_406 SRR062690_407 SRR062690_408 SRR062690_412 SRR062690_414 SRR062690_416 SRR062690_417 SRR062690_418 SRR062690_419 SRR062690_420 SRR062690_421 SRR062690_424 SRR062690_427 SRR062690_428 SRR062690_429 SRR062690_431 SRR062690_433 SRR062690_436 SRR062690_438 SRR062690_440 SRR062690_441 SRR062690_446 SRR062690_447 SRR062690_448 SRR062690_449 SRR062690_452 SRR062690_454 SRR062690_456 SRR062690_457 SRR062690_458 SRR062690_459 SRR062690_460 SRR062690_461 SRR062690_462 SRR062690_463 SRR062690_464 SRR062690_466 SRR062690_467 SRR062690_469 SRR062690_470 SRR062690_471 SRR062690_472 SRR062690_474 SRR062690_476 SRR062690_479 SRR062690_480 SRR062690_481 SRR062690_482 SRR062690_483 SRR062690_485 SRR062690_486 SRR062690_488 SRR062690_489 SRR062690_490 SRR062690_493 SRR062690_495 SRR062690_496 SRR062690_498 SRR062690_501 SRR062690_502 SRR062690_503 SRR062690_504 SRR062690_506 SRR062690_508 SRR062690_511 SRR062690_513 SRR062690_514 SRR062690_517 SRR062690_518 SRR062690_519 SRR062690_520 SRR062690_521 SRR062690_522 SRR062690_524 SRR062690_526 SRR062690_528 SRR062690_529 SRR062690_531 SRR062690_532 SRR062690_534 SRR062690_535 SRR062690_536 SRR062690_538 SRR062690_539 SRR062690_540 SRR062690_541 SRR062690_543 SRR062690_544 SRR062690_545 SRR062690_549 SRR062690_552 SRR062690_553 SRR062690_554 SRR062690_557 SRR062690_558 SRR062690_560 SRR062690_561 SRR062690_562 SRR062690_564 SRR062690_566 SRR062690_567 SRR062690_569 SRR062690_570 SRR062690_571 SRR062690_572 SRR062690_573 SRR062690_575 SRR062690_576 SRR062690_577 SRR062690_579 SRR062690_582 SRR062690_583 SRR062690_584 SRR062690_585 SRR062690_587 SRR062690_589 SRR062690_590 SRR062690_594 SRR062690_595 SRR062690_596 SRR062690_597 SRR062690_599 SRR062690_600 SRR062690_601 SRR062690_603 SRR062690_604 SRR062690_605 SRR062690_608 SRR062690_611 SRR062690_612 SRR062690_613 SRR062690_614 SRR062690_615 SRR062690_616 SRR062690_618 SRR062690_619 SRR062690_620 SRR062690_621 SRR062690_624 SRR062690_625 SRR062690_627 SRR062690_628 SRR062690_630 SRR062690_631 SRR062690_632 SRR062690_633 SRR062690_634 SRR062690_637 SRR062690_640 SRR062690_642 SRR062690_643 SRR062690_646 SRR062690_648 SRR062690_649 SRR062690_650 SRR062690_651 SRR062690_652 SRR062690_653 SRR062690_654 SRR062690_655 SRR062690_657 SRR062690_658 SRR062690_659 SRR062690_660 SRR062690_662 SRR062690_664 SRR062690_667 SRR062690_669 SRR062690_670 SRR062690_671 SRR062690_676 SRR062690_678 SRR062690_684 SRR062690_685 SRR062690_687 SRR062690_688 SRR062690_690 SRR062690_691 SRR062690_692 SRR062730_1 SRR062730_2 SRR062730_3 SRR062730_4 SRR062730_5 SRR062730_7 SRR062730_9 SRR062730_10 SRR062730_11 SRR062730_14 SRR062730_15 SRR062730_16 SRR062730_19 SRR062730_20 SRR062730_21 SRR062730_23 SRR062730_25 SRR062730_28 SRR062730_29 SRR062730_30 SRR062730_33 SRR062730_35 SRR062730_36 SRR062730_37 SRR062730_38 SRR062730_40 SRR062730_44 SRR062730_45 SRR062730_46 SRR062730_50 SRR062730_51 SRR062730_52 SRR062730_55 SRR062730_59 SRR062730_61 SRR062730_65 SRR062730_67 SRR062730_68 SRR062730_69 SRR062730_70 SRR062730_71 SRR062730_73 SRR062730_76 SRR062730_77 SRR062730_78 SRR062730_80 SRR062730_81 SRR062730_84 SRR062730_85 SRR062730_86 SRR062730_87 SRR062730_88 SRR062730_89 SRR062730_90 SRR062730_92 SRR062730_94 SRR062730_95 SRR062730_99 SRR062730_100 SRR062730_104 SRR062730_107 SRR062730_111 SRR062730_114 SRR062730_115 SRR062730_116 SRR062730_119 SRR062730_122 SRR062730_123 SRR062730_126 SRR062730_128 SRR062730_131 SRR062730_132 SRR062730_138 SRR062730_140 SRR062730_145 SRR062730_146 SRR062730_147 SRR062730_149 SRR062730_154 SRR062730_156 SRR062730_158 SRR062730_161 SRR062730_162 SRR062730_163 SRR062730_165 SRR062730_166 SRR062730_168 SRR062730_169 SRR062730_170 SRR062730_174 SRR062730_178 SRR062730_179 SRR062730_181 SRR062730_182 SRR062730_183 SRR062730_184 SRR062730_188 SRR062730_189 SRR062730_190 SRR062730_191 SRR062730_196 SRR062730_199 SRR062730_200 SRR062730_201 SRR062730_202 SRR062730_203 SRR062730_205 SRR062730_206 SRR062730_208 SRR062730_209 SRR062730_211 SRR062730_212 SRR062730_214 SRR062730_217 SRR062730_218 SRR062730_221 SRR062730_222 SRR062730_223 SRR062730_224 SRR062730_225 SRR062730_230 SRR062730_231 SRR062730_237 SRR062730_238 SRR062730_239 SRR062730_241 SRR062730_242 SRR062730_245 SRR062730_248 SRR062730_250 SRR062730_251 SRR062730_252 SRR062730_255 SRR062730_256 SRR062730_258 SRR062730_259 SRR062730_260 SRR062730_262 SRR062730_263 SRR062730_264 SRR062730_265 SRR062730_267 SRR062730_268 SRR062730_270 SRR062730_271 SRR062730_272 SRR062730_273 SRR062730_274 SRR062730_275 SRR062730_277 SRR062730_281 SRR062730_282 SRR062730_283 SRR062730_284 SRR062730_285 SRR062730_287 SRR062730_288 SRR062730_289 SRR062730_296 SRR062730_298 SRR062730_300 SRR062730_301 SRR062730_303 SRR062730_304 SRR062730_307 SRR062730_309 SRR062730_310 SRR062730_311 SRR062730_312 SRR062730_313 SRR062730_318 SRR062730_322 SRR062730_323 SRR062730_325 SRR062730_328 SRR062730_330 SRR062730_331 SRR062730_332 SRR062730_333 SRR062730_338 SRR062730_340 SRR062730_344 SRR062730_346 SRR062730_349 SRR062730_353 SRR062730_357 SRR062730_359 SRR062730_361 SRR062730_363 SRR062730_368 SRR062730_369 SRR062730_370 SRR062730_373 SRR062730_374 SRR062730_376 SRR062730_378 SRR062730_379 SRR062730_380 SRR062730_381 SRR062730_384 SRR062730_386 SRR062730_388 SRR062730_390 SRR062730_391 SRR062730_395 SRR062730_398 SRR062730_399 SRR062730_402 SRR062730_403 SRR062730_405 SRR062730_406 SRR062730_408 SRR062730_412 SRR062730_413 SRR062730_417 SRR062730_419 SRR062730_420 SRR062730_423 SRR062730_424 SRR062730_425 SRR062730_426 SRR062730_427 SRR062730_429 SRR062730_430 SRR062730_433 SRR062730_434 SRR062730_435 SRR062730_436 SRR062730_437 SRR062730_438 SRR062730_441 SRR062730_442 SRR062730_443 SRR062730_445 SRR062730_446 SRR062730_447 SRR062730_448 SRR062730_450 SRR062730_454 SRR062730_456 SRR062730_458 SRR062730_459 SRR062730_461 SRR062730_462 SRR062730_463 SRR062730_464 SRR062730_465 SRR062730_468 SRR062730_469 SRR062730_472 SRR062730_473 SRR062730_478 SRR062730_479 SRR062730_480 SRR062730_484 SRR062730_485 SRR062730_488 SRR062730_489 SRR062730_492 SRR062730_495 SRR062730_496 SRR062730_501 SRR062730_502 SRR062730_503 SRR062730_507 SRR062730_508 SRR062730_509 SRR062730_510 SRR062730_512 SRR062730_518 SRR062730_519 SRR062730_520 SRR062730_523 SRR062730_524 SRR062730_526 SRR062730_527 SRR062730_528 SRR062730_532 SRR062730_533 SRR062730_535 SRR062730_537 SRR062730_538 SRR062730_542 SRR062730_544 SRR062730_549 SRR062730_551 SRR062730_552 SRR062730_553 SRR062730_554 SRR062730_555 SRR062730_557 SRR062730_558 SRR062730_560 SRR062730_561 SRR062730_562 SRR062730_564 SRR062730_566 SRR062730_567 SRR062730_568 SRR062730_569 SRR062730_570 SRR062730_571 SRR062730_572 SRR062730_574 SRR062730_580 SRR062730_585 SRR062730_593 SRR062730_595 SRR062730_598 SRR062730_601 SRR062730_604 SRR062730_605 SRR062730_607 SRR062730_609 SRR062730_610 SRR062730_613 SRR062730_615 SRR062730_616 SRR062730_617 SRR062730_618 SRR062730_620 SRR062730_621 SRR062730_622 SRR062730_626 SRR062730_627 SRR062730_631 SRR062730_633 SRR062730_634 SRR062730_635 SRR062730_636 SRR062730_637 SRR062730_639 SRR062730_640 SRR062730_641 SRR062730_643 SRR062730_644 SRR062730_645 SRR062730_647 SRR062730_650 SRR062730_654 SRR062730_655 SRR062730_661 SRR062730_662 SRR062730_665 SRR062730_666 SRR062730_667 SRR062730_668 SRR062730_669 SRR062730_671 SRR062730_674 SRR062730_677 SRR062730_680 SRR062730_681 SRR062730_682 SRR062730_683 SRR062730_684 SRR062730_686 SRR062730_690 SRR062730_691 SRR062730_692 SRR062788_3 SRR062788_6 SRR062788_8 SRR062788_9 SRR062788_10 SRR062788_11 SRR062788_12 SRR062788_14 SRR062788_15 SRR062788_16 SRR062788_17 SRR062788_18 SRR062788_19 SRR062788_20 SRR062788_21 SRR062788_22 SRR062788_24 SRR062788_25 SRR062788_26 SRR062788_27 SRR062788_28 SRR062788_31 SRR062788_32 SRR062788_33 SRR062788_35 SRR062788_36 SRR062788_37 SRR062788_38 SRR062788_39 SRR062788_41 SRR062788_43 SRR062788_45 SRR062788_48 SRR062788_49 SRR062788_50 SRR062788_51 SRR062788_52 SRR062788_53 SRR062788_55 SRR062788_60 SRR062788_61 SRR062788_62 SRR062788_63 SRR062788_64 SRR062788_65 SRR062788_66 SRR062788_67 SRR062788_68 SRR062788_69 SRR062788_70 SRR062788_71 SRR062788_72 SRR062788_73 SRR062788_75 SRR062788_76 SRR062788_77 SRR062788_78 SRR062788_79 SRR062788_81 SRR062788_82 SRR062788_84 SRR062788_86 SRR062788_87 SRR062788_89 SRR062788_92 SRR062788_93 SRR062788_95 SRR062788_96 SRR062788_97 SRR062788_100 SRR062788_101 SRR062788_103 SRR062788_105 SRR062788_106 SRR062788_107 SRR062788_110 SRR062788_112 SRR062788_113 SRR062788_114 SRR062788_115 SRR062788_118 SRR062788_119 SRR062788_120 SRR062788_126 SRR062788_127 SRR062788_128 SRR062788_129 SRR062788_130 SRR062788_131 SRR062788_132 SRR062788_133 SRR062788_134 SRR062788_135 SRR062788_136 SRR062788_138 SRR062788_139 SRR062788_140 SRR062788_141 SRR062788_142 SRR062788_143 SRR062788_144 SRR062788_145 SRR062788_147 SRR062788_148 SRR062788_149 SRR062788_152 SRR062788_153 SRR062788_154 SRR062788_155 SRR062788_157 SRR062788_159 SRR062788_160 SRR062788_161 SRR062788_162 SRR062788_164 SRR062788_165 SRR062788_166 SRR062788_168 SRR062788_172 SRR062788_173 SRR062788_176 SRR062788_177 SRR062788_180 SRR062788_181 SRR062788_183 SRR062788_185 SRR062788_186 SRR062788_187 SRR062788_190 SRR062788_192 SRR062788_193 SRR062788_194 SRR062788_196 SRR062788_199 SRR062788_202 SRR062788_203 SRR062788_204 SRR062788_207 SRR062788_208 SRR062788_209 SRR062788_210 SRR062788_211 SRR062788_213 SRR062788_214 SRR062788_215 SRR062788_217 SRR062788_218 SRR062788_219 SRR062788_222 SRR062788_223 SRR062788_224 SRR062788_225 SRR062788_227 SRR062788_228 SRR062788_229 SRR062788_230 SRR062788_231 SRR062788_232 SRR062788_234 SRR062788_235 SRR062788_236 SRR062788_237 SRR062788_239 SRR062788_241 SRR062788_242 SRR062788_243 SRR062788_244 SRR062788_245 SRR062788_246 SRR062788_247 SRR062788_249 SRR062788_250 SRR062788_252 SRR062788_253 SRR062788_255 SRR062788_256 SRR062788_259 SRR062788_261 SRR062788_262 SRR062788_264 SRR062788_265 SRR062788_269 SRR062788_270 SRR062788_271 SRR062788_273 SRR062788_274 SRR062788_276 SRR062788_277 SRR062788_278 SRR062788_279 SRR062788_282 SRR062788_286 SRR062788_287 SRR062788_288 SRR062788_289 SRR062788_290 SRR062788_291 SRR062788_292 SRR062788_293 SRR062788_294 SRR062788_295 SRR062788_296 SRR062788_298 SRR062788_299 SRR062788_301 SRR062788_302 SRR062788_303 SRR062788_304 SRR062788_307 SRR062788_308 SRR062788_313 SRR062788_314 SRR062788_315 SRR062788_316 SRR062788_317 SRR062788_319 SRR062788_320 SRR062788_322 SRR062788_323 SRR062788_324 SRR062788_326 SRR062788_328 SRR062788_330 SRR062788_331 SRR062788_332 SRR062788_334 SRR062788_335 SRR062788_336 SRR062788_338 SRR062788_339 SRR062788_340 SRR062788_341 SRR062788_342 SRR062788_343 SRR062788_344 SRR062788_348 SRR062788_349 SRR062788_352 SRR062788_354 SRR062788_356 SRR062788_358 SRR062788_359 SRR062788_361 SRR062788_362 SRR062788_363 SRR062788_365 SRR062788_367 SRR062788_368 SRR062788_375 SRR062788_377 SRR062788_381 SRR062788_383 SRR062788_385 SRR062788_386 SRR062788_388 SRR062788_389 SRR062788_391 SRR062788_393 SRR062788_394 SRR062788_396 SRR062788_397 SRR062788_398 SRR062788_399 SRR062788_400 SRR062788_401 SRR062788_403 SRR062788_408 SRR062788_409 SRR062788_411 SRR062788_412 SRR062788_413 SRR062788_414 SRR062788_416 SRR062788_418 SRR062788_419 SRR062788_420 SRR062788_421 SRR062788_422 SRR062788_424 SRR062788_425 SRR062788_428 SRR062788_429 SRR062788_430 SRR062788_433 SRR062788_434 SRR062788_436 SRR062788_438 SRR062788_439 SRR062788_440 SRR062788_442 SRR062788_446 SRR062788_447 SRR062788_450 SRR062788_451 SRR062788_452 SRR062788_453 SRR062788_454 SRR062788_455 SRR062788_456 SRR062788_457 SRR062788_459 SRR062788_460 SRR062788_461 SRR062788_462 SRR062788_463 SRR062788_464 SRR062788_465 SRR062788_467 SRR062788_469 SRR062788_470 SRR062788_471 SRR062788_472 SRR062788_473 SRR062788_474 SRR062788_478 SRR062788_479 SRR062788_481 SRR062788_482 SRR062788_483 SRR062788_484 SRR062788_486 SRR062788_488 SRR062788_492 SRR062788_493 SRR062788_495 SRR062788_496 SRR062788_497 SRR062788_499 SRR062788_501 SRR062788_503 SRR062788_505 SRR062788_506 SRR062788_507 SRR062788_508 SRR062788_509 SRR062788_510 SRR062788_511 SRR062788_512 SRR062788_513 SRR062788_514 SRR062788_516 SRR062788_517 SRR062788_518 SRR062788_522 SRR062788_524 SRR062788_525 SRR062788_526 SRR062788_527 SRR062788_528 SRR062788_529 SRR062788_530 SRR062788_532 SRR062788_533 SRR062788_535 SRR062788_536 SRR062788_537 SRR062788_541 SRR062788_542 SRR062788_543 SRR062788_544 SRR062788_545 SRR062788_546 SRR062788_547 SRR062788_549 SRR062788_550 SRR062788_551 SRR062788_554 SRR062788_555 SRR062788_556 SRR062788_557 SRR062788_558 SRR062788_559 SRR062788_560 SRR062788_562 SRR062788_563 SRR062788_565 SRR062788_566 SRR062788_567 SRR062788_569 SRR062788_570 SRR062788_573 SRR062788_576 SRR062788_577 SRR062788_580 SRR062788_581 SRR062788_582 SRR062788_583 SRR062788_588 SRR062788_589 SRR062788_590 SRR062788_591 SRR062788_592 SRR062788_595 SRR062788_596 SRR062788_598 SRR062788_599 SRR062788_600 SRR062788_601 SRR062788_603 SRR062788_604 SRR062788_607 SRR062788_608 SRR062788_610 SRR062788_612 SRR062788_613 SRR062788_614 SRR062788_616 SRR062788_617 SRR062788_618 SRR062788_619 SRR062788_622 SRR062788_625 SRR062788_627 SRR062788_630 SRR062788_631 SRR062788_633 SRR062788_635 SRR062788_636 SRR062788_638 SRR062788_639 SRR062788_640 SRR062788_642 SRR062788_643 SRR062788_644 SRR062788_646 SRR062788_647 SRR062788_648 SRR062788_649 SRR062788_651 SRR062788_652 SRR062788_656 SRR062788_658 SRR062788_660 SRR062788_661 SRR062788_662 SRR062788_663 SRR062788_664 SRR062788_665 SRR062788_666 SRR062788_668 SRR062788_669 SRR062788_670 SRR062788_671 SRR062788_672 SRR062788_675 SRR062788_678 SRR062788_680 SRR062788_681 SRR062788_683 SRR062788_684 SRR062788_687 SRR062788_688 SRR062788_690 SRR062788_691 SRR062788_693 SRR062855_1 SRR062855_4 SRR062855_6 SRR062855_12 SRR062855_13 SRR062855_14 SRR062855_15 SRR062855_20 SRR062855_21 SRR062855_22 SRR062855_27 SRR062855_29 SRR062855_30 SRR062855_31 SRR062855_32 SRR062855_33 SRR062855_36 SRR062855_41 SRR062855_47 SRR062855_48 SRR062855_50 SRR062855_55 SRR062855_58 SRR062855_60 SRR062855_62 SRR062855_64 SRR062855_66 SRR062855_67 SRR062855_68 SRR062855_70 SRR062855_72 SRR062855_73 SRR062855_74 SRR062855_75 SRR062855_77 SRR062855_80 SRR062855_83 SRR062855_87 SRR062855_90 SRR062855_91 SRR062855_93 SRR062855_94 SRR062855_100 SRR062855_102 SRR062855_103 SRR062855_105 SRR062855_107 SRR062855_109 SRR062855_111 SRR062855_112 SRR062855_113 SRR062855_114 SRR062855_116 SRR062855_118 SRR062855_120 SRR062855_123 SRR062855_124 SRR062855_125 SRR062855_126 SRR062855_128 SRR062855_129 SRR062855_131 SRR062855_136 SRR062855_138 SRR062855_140 SRR062855_142 SRR062855_144 SRR062855_146 SRR062855_147 SRR062855_148 SRR062855_151 SRR062855_152 SRR062855_153 SRR062855_154 SRR062855_155 SRR062855_159 SRR062855_166 SRR062855_167 SRR062855_168 SRR062855_169 SRR062855_170 SRR062855_171 SRR062855_172 SRR062855_173 SRR062855_176 SRR062855_177 SRR062855_181 SRR062855_182 SRR062855_184 SRR062855_186 SRR062855_187 SRR062855_190 SRR062855_193 SRR062855_195 SRR062855_198 SRR062855_200 SRR062855_206 SRR062855_208 SRR062855_209 SRR062855_211 SRR062855_214 SRR062855_216 SRR062855_219 SRR062855_223 SRR062855_224 SRR062855_227 SRR062855_228 SRR062855_232 SRR062855_233 SRR062855_235 SRR062855_238 SRR062855_239 SRR062855_240 SRR062855_249 SRR062855_250 SRR062855_252 SRR062855_253 SRR062855_254 SRR062855_256 SRR062855_258 SRR062855_263 SRR062855_265 SRR062855_267 SRR062855_269 SRR062855_270 SRR062855_272 SRR062855_274 SRR062855_275 SRR062855_277 SRR062855_279 SRR062855_280 SRR062855_282 SRR062855_284 SRR062855_286 SRR062855_288 SRR062855_289 SRR062855_291 SRR062855_298 SRR062855_301 SRR062855_314 SRR062855_315 SRR062855_322 SRR062855_333 SRR062855_339 SRR062855_342 SRR062855_344 SRR062855_353 SRR062855_356 SRR062855_357 SRR062855_358 SRR062855_362 SRR062855_363 SRR062855_370 SRR062855_371 SRR062855_372 SRR062855_374 SRR062855_375 SRR062855_382 SRR062855_384 SRR062855_385 SRR062855_388 SRR062855_390 SRR062855_391 SRR062855_393 SRR062855_394 SRR062855_397 SRR062855_399 SRR062855_403 SRR062855_407 SRR062855_410 SRR062855_416 SRR062855_418 SRR062855_428 SRR062855_430 SRR062855_435 SRR062855_437 SRR062855_438 SRR062855_439 SRR062855_440 SRR062855_442 SRR062855_447 SRR062855_452 SRR062855_455 SRR062855_462 SRR062855_472 SRR062855_474 SRR062855_475 SRR062855_476 SRR062855_480 SRR062855_482 SRR062855_483 SRR062855_487 SRR062855_490 SRR062855_494 SRR062855_495 SRR062855_499 SRR062855_502 SRR062855_505 SRR062855_506 SRR062855_508 SRR062855_512 SRR062855_514 SRR062855_516 SRR062855_525 SRR062855_527 SRR062855_528 SRR062855_530 SRR062855_534 SRR062855_536 SRR062855_537 SRR062855_538 SRR062855_541 SRR062855_546 SRR062855_547 SRR062855_550 SRR062855_551 SRR062855_552 SRR062855_555 SRR062855_561 SRR062855_566 SRR062855_567 SRR062855_573 SRR062855_576 SRR062855_577 SRR062855_579 SRR062855_583 SRR062855_588 SRR062855_591 SRR062855_598 SRR062855_599 SRR062855_608 SRR062855_609 SRR062855_610 SRR062855_612 SRR062855_624 SRR062855_626 SRR062855_627 SRR062855_631 SRR062855_634 SRR062855_640 SRR062855_642 SRR062855_644 SRR062855_647 SRR062855_660 SRR062855_661 SRR062855_669 SRR062855_671 SRR062855_675 SRR062855_677 SRR062855_679 SRR062855_682 SRR062855_684 SRR062855_685 SRR062855_687 SRR062855_688 SRR062855_691 SRR062855_692 SRR062922_1 SRR062922_3 SRR062922_4 SRR062922_5 SRR062922_7 SRR062922_9 SRR062922_10 SRR062922_13 SRR062922_14 SRR062922_15 SRR062922_18 SRR062922_19 SRR062922_21 SRR062922_23 SRR062922_24 SRR062922_26 SRR062922_29 SRR062922_30 SRR062922_34 SRR062922_38 SRR062922_39 SRR062922_40 SRR062922_41 SRR062922_42 SRR062922_43 SRR062922_44 SRR062922_46 SRR062922_48 SRR062922_49 SRR062922_50 SRR062922_53 SRR062922_54 SRR062922_55 SRR062922_56 SRR062922_57 SRR062922_58 SRR062922_59 SRR062922_60 SRR062922_67 SRR062922_68 SRR062922_70 SRR062922_71 SRR062922_76 SRR062922_77 SRR062922_79 SRR062922_80 SRR062922_81 SRR062922_82 SRR062922_85 SRR062922_86 SRR062922_87 SRR062922_88 SRR062922_89 SRR062922_91 SRR062922_94 SRR062922_97 SRR062922_100 SRR062922_101 SRR062922_102 SRR062922_103 SRR062922_107 SRR062922_108 SRR062922_109 SRR062922_110 SRR062922_113 SRR062922_116 SRR062922_118 SRR062922_122 SRR062922_126 SRR062922_130 SRR062922_131 SRR062922_132 SRR062922_133 SRR062922_135 SRR062922_140 SRR062922_142 SRR062922_147 SRR062922_149 SRR062922_155 SRR062922_156 SRR062922_165 SRR062922_167 SRR062922_168 SRR062922_169 SRR062922_170 SRR062922_175 SRR062922_182 SRR062922_184 SRR062922_188 SRR062922_191 SRR062922_192 SRR062922_198 SRR062922_202 SRR062922_203 SRR062922_205 SRR062922_212 SRR062922_217 SRR062922_219 SRR062922_229 SRR062922_230 SRR062922_232 SRR062922_238 SRR062922_242 SRR062922_243 SRR062922_250 SRR062922_251 SRR062922_252 SRR062922_254 SRR062922_255 SRR062922_260 SRR062922_265 SRR062922_276 SRR062922_277 SRR062922_283 SRR062922_285 SRR062922_287 SRR062922_290 SRR062922_294 SRR062922_296 SRR062922_307 SRR062922_313 SRR062922_316 SRR062922_320 SRR062922_322 SRR062922_339 SRR062922_341 SRR062922_342 SRR062922_343 SRR062922_345 SRR062922_356 SRR062922_362 SRR062922_363 SRR062922_364 SRR062922_365 SRR062922_367 SRR062922_375 SRR062922_378 SRR062922_381 SRR062922_384 SRR062922_388 SRR062922_391 SRR062922_394 SRR062922_396 SRR062922_397 SRR062922_398 SRR062922_399 SRR062922_400 SRR062922_401 SRR062922_402 SRR062922_403 SRR062922_421 SRR062922_423 SRR062922_424 SRR062922_426 SRR062922_430 SRR062922_432 SRR062922_439 SRR062922_444 SRR062922_448 SRR062922_450 SRR062922_455 SRR062922_461 SRR062922_462 SRR062922_468 SRR062922_470 SRR062922_471 SRR062922_472 SRR062922_478 SRR062922_480 SRR062922_484 SRR062922_486 SRR062922_495 SRR062922_498 SRR062922_500 SRR062922_501 SRR062922_506 SRR062922_513 SRR062922_526 SRR062922_527 SRR062922_529 SRR062922_531 SRR062922_534 SRR062922_535 SRR062922_543 SRR062922_552 SRR062922_556 SRR062922_566 SRR062922_567 SRR062922_570 SRR062922_573 SRR062922_577 SRR062922_578 SRR062922_580 SRR062922_582 SRR062922_590 SRR062922_592 SRR062922_595 SRR062922_604 SRR062922_607 SRR062922_612 SRR062922_617 SRR062922_618 SRR062922_626 SRR062922_637 SRR062922_638 SRR062922_640 SRR062922_641 SRR062922_642 SRR062922_654 SRR062922_659 SRR062922_662 SRR062922_674 SRR062922_677 SRR062922_681 SRR062922_693 SRR062957_2 SRR062957_3 SRR062957_5 SRR062957_8 SRR062957_9 SRR062957_11 SRR062957_18 SRR062957_20 SRR062957_22 SRR062957_24 SRR062957_29 SRR062957_31 SRR062957_33 SRR062957_36 SRR062957_38 SRR062957_40 SRR062957_41 SRR062957_43 SRR062957_44 SRR062957_47 SRR062957_50 SRR062957_51 SRR062957_56 SRR062957_57 SRR062957_58 SRR062957_59 SRR062957_60 SRR062957_62 SRR062957_63 SRR062957_64 SRR062957_65 SRR062957_68 SRR062957_70 SRR062957_73 SRR062957_74 SRR062957_77 SRR062957_80 SRR062957_83 SRR062957_90 SRR062957_93 SRR062957_96 SRR062957_97 SRR062957_98 SRR062957_101 SRR062957_102 SRR062957_103 SRR062957_107 SRR062957_115 SRR062957_116 SRR062957_117 SRR062957_119 SRR062957_120 SRR062957_121 SRR062957_123 SRR062957_126 SRR062957_127 SRR062957_131 SRR062957_132 SRR062957_133 SRR062957_137 SRR062957_138 SRR062957_142 SRR062957_145 SRR062957_146 SRR062957_155 SRR062957_158 SRR062957_160 SRR062957_161 SRR062957_163 SRR062957_165 SRR062957_170 SRR062957_176 SRR062957_177 SRR062957_179 SRR062957_181 SRR062957_183 SRR062957_184 SRR062957_185 SRR062957_186 SRR062957_187 SRR062957_188 SRR062957_189 SRR062957_191 SRR062957_193 SRR062957_197 SRR062957_199 SRR062957_201 SRR062957_203 SRR062957_206 SRR062957_210 SRR062957_211 SRR062957_212 SRR062957_218 SRR062957_222 SRR062957_223 SRR062957_226 SRR062957_227 SRR062957_228 SRR062957_229 SRR062957_231 SRR062957_233 SRR062957_235 SRR062957_237 SRR062957_248 SRR062957_250 SRR062957_254 SRR062957_257 SRR062957_260 SRR062957_269 SRR062957_272 SRR062957_273 SRR062957_274 SRR062957_279 SRR062957_281 SRR062957_284 SRR062957_287 SRR062957_291 SRR062957_296 SRR062957_300 SRR062957_303 SRR062957_304 SRR062957_305 SRR062957_307 SRR062957_309 SRR062957_313 SRR062957_315 SRR062957_317 SRR062957_321 SRR062957_322 SRR062957_325 SRR062957_327 SRR062957_328 SRR062957_332 SRR062957_333 SRR062957_335 SRR062957_338 SRR062957_340 SRR062957_342 SRR062957_345 SRR062957_355 SRR062957_359 SRR062957_364 SRR062957_371 SRR062957_376 SRR062957_380 SRR062957_387 SRR062957_394 SRR062957_397 SRR062957_398 SRR062957_399 SRR062957_402 SRR062957_405 SRR062957_408 SRR062957_410 SRR062957_412 SRR062957_416 SRR062957_417 SRR062957_421 SRR062957_427 SRR062957_428 SRR062957_434 SRR062957_435 SRR062957_438 SRR062957_439 SRR062957_441 SRR062957_449 SRR062957_450 SRR062957_451 SRR062957_452 SRR062957_453 SRR062957_454 SRR062957_457 SRR062957_459 SRR062957_461 SRR062957_464 SRR062957_465 SRR062957_468 SRR062957_469 SRR062957_470 SRR062957_481 SRR062957_482 SRR062957_487 SRR062957_488 SRR062957_489 SRR062957_493 SRR062957_495 SRR062957_496 SRR062957_502 SRR062957_507 SRR062957_509 SRR062957_510 SRR062957_520 SRR062957_521 SRR062957_524 SRR062957_527 SRR062957_533 SRR062957_536 SRR062957_538 SRR062957_539 SRR062957_540 SRR062957_545 SRR062957_546 SRR062957_548 SRR062957_549 SRR062957_551 SRR062957_552 SRR062957_553 SRR062957_554 SRR062957_555 SRR062957_560 SRR062957_562 SRR062957_563 SRR062957_564 SRR062957_567 SRR062957_570 SRR062957_571 SRR062957_573 SRR062957_575 SRR062957_576 SRR062957_580 SRR062957_597 SRR062957_601 SRR062957_602 SRR062957_605 SRR062957_606 SRR062957_612 SRR062957_613 SRR062957_616 SRR062957_621 SRR062957_628 SRR062957_630 SRR062957_631 SRR062957_639 SRR062957_647 SRR062957_648 SRR062957_654 SRR062957_661 SRR062957_662 SRR062957_663 SRR062957_673 SRR062957_676 SRR062957_677 SRR062957_681 SRR062957_682 SRR062958_1 SRR062958_8 SRR062958_9 SRR062958_15 SRR062958_16 SRR062958_17 SRR062958_19 SRR062958_25 SRR062958_29 SRR062958_30 SRR062958_39 SRR062958_40 SRR062958_50 SRR062958_52 SRR062958_53 SRR062958_56 SRR062958_59 SRR062958_62 SRR062958_64 SRR062958_65 SRR062958_73 SRR062958_74 SRR062958_75 SRR062958_77 SRR062958_78 SRR062958_79 SRR062958_83 SRR062958_85 SRR062958_90 SRR062958_91 SRR062958_92 SRR062958_93 SRR062958_97 SRR062958_104 SRR062958_105 SRR062958_111 SRR062958_113 SRR062958_114 SRR062958_116 SRR062958_119 SRR062958_120 SRR062958_121 SRR062958_123 SRR062958_124 SRR062958_126 SRR062958_128 SRR062958_129 SRR062958_131 SRR062958_132 SRR062958_134 SRR062958_141 SRR062958_142 SRR062958_146 SRR062958_151 SRR062958_155 SRR062958_158 SRR062958_159 SRR062958_161 SRR062958_163 SRR062958_167 SRR062958_180 SRR062958_181 SRR062958_183 SRR062958_186 SRR062958_188 SRR062958_192 SRR062958_193 SRR062958_198 SRR062958_200 SRR062958_201 SRR062958_205 SRR062958_207 SRR062958_210 SRR062958_215 SRR062958_219 SRR062958_220 SRR062958_224 SRR062958_225 SRR062958_229 SRR062958_231 SRR062958_235 SRR062958_248 SRR062958_251 SRR062958_253 SRR062958_254 SRR062958_256 SRR062958_260 SRR062958_262 SRR062958_268 SRR062958_270 SRR062958_271 SRR062958_274 SRR062958_278 SRR062958_279 SRR062958_280 SRR062958_285 SRR062958_287 SRR062958_288 SRR062958_289 SRR062958_295 SRR062958_299 SRR062958_304 SRR062958_306 SRR062958_307 SRR062958_309 SRR062958_310 SRR062958_314 SRR062958_315 SRR062958_324 SRR062958_328 SRR062958_330 SRR062958_332 SRR062958_333 SRR062958_338 SRR062958_340 SRR062958_341 SRR062958_343 SRR062958_364 SRR062958_369 SRR062958_371 SRR062958_373 SRR062958_374 SRR062958_375 SRR062958_380 SRR062958_381 SRR062958_382 SRR062958_387 SRR062958_389 SRR062958_390 SRR062958_391 SRR062958_392 SRR062958_394 SRR062958_400 SRR062958_402 SRR062958_407 SRR062958_413 SRR062958_419 SRR062958_421 SRR062958_423 SRR062958_429 SRR062958_430 SRR062958_434 SRR062958_444 SRR062958_447 SRR062958_456 SRR062958_460 SRR062958_461 SRR062958_464 SRR062958_466 SRR062958_469 SRR062958_471 SRR062958_472 SRR062958_473 SRR062958_476 SRR062958_478 SRR062958_480 SRR062958_481 SRR062958_482 SRR062958_484 SRR062958_487 SRR062958_488 SRR062958_491 SRR062958_492 SRR062958_493 SRR062958_494 SRR062958_510 SRR062958_514 SRR062958_515 SRR062958_518 SRR062958_520 SRR062958_522 SRR062958_525 SRR062958_535 SRR062958_539 SRR062958_542 SRR062958_547 SRR062958_551 SRR062958_555 SRR062958_556 SRR062958_568 SRR062958_590 SRR062958_591 SRR062958_593 SRR062958_594 SRR062958_596 SRR062958_605 SRR062958_618 SRR062958_619 SRR062958_620 SRR062958_625 SRR062958_628 SRR062958_629 SRR062958_631 SRR062958_640 SRR062958_649 SRR062958_650 SRR062958_651 SRR062958_652 SRR062958_653 SRR062958_655 SRR062958_656 SRR062958_658 SRR062958_661 SRR062958_673 SRR062958_676 SRR062958_680 SRR062958_687 SRR062958_688 SRR062958_690 SRR062981_2 SRR062981_3 SRR062981_4 SRR062981_6 SRR062981_7 SRR062981_8 SRR062981_9 SRR062981_10 SRR062981_11 SRR062981_13 SRR062981_14 SRR062981_15 SRR062981_16 SRR062981_17 SRR062981_19 SRR062981_20 SRR062981_23 SRR062981_24 SRR062981_29 SRR062981_30 SRR062981_32 SRR062981_33 SRR062981_34 SRR062981_35 SRR062981_38 SRR062981_40 SRR062981_41 SRR062981_42 SRR062981_46 SRR062981_50 SRR062981_52 SRR062981_54 SRR062981_56 SRR062981_57 SRR062981_58 SRR062981_60 SRR062981_61 SRR062981_62 SRR062981_63 SRR062981_64 SRR062981_65 SRR062981_66 SRR062981_67 SRR062981_68 SRR062981_69 SRR062981_70 SRR062981_71 SRR062981_72 SRR062981_74 SRR062981_75 SRR062981_76 SRR062981_77 SRR062981_78 SRR062981_79 SRR062981_84 SRR062981_85 SRR062981_86 SRR062981_87 SRR062981_88 SRR062981_89 SRR062981_90 SRR062981_91 SRR062981_92 SRR062981_93 SRR062981_95 SRR062981_96 SRR062981_97 SRR062981_98 SRR062981_100 SRR062981_101 SRR062981_102 SRR062981_104 SRR062981_106 SRR062981_108 SRR062981_109 SRR062981_110 SRR062981_114 SRR062981_117 SRR062981_118 SRR062981_119 SRR062981_122 SRR062981_123 SRR062981_124 SRR062981_126 SRR062981_127 SRR062981_129 SRR062981_130 SRR062981_131 SRR062981_132 SRR062981_133 SRR062981_134 SRR062981_136 SRR062981_137 SRR062981_139 SRR062981_140 SRR062981_142 SRR062981_144 SRR062981_148 SRR062981_149 SRR062981_150 SRR062981_151 SRR062981_152 SRR062981_154 SRR062981_155 SRR062981_157 SRR062981_158 SRR062981_159 SRR062981_160 SRR062981_163 SRR062981_164 SRR062981_165 SRR062981_167 SRR062981_168 SRR062981_169 SRR062981_170 SRR062981_171 SRR062981_172 SRR062981_175 SRR062981_176 SRR062981_177 SRR062981_178 SRR062981_181 SRR062981_183 SRR062981_188 SRR062981_189 SRR062981_192 SRR062981_195 SRR062981_196 SRR062981_197 SRR062981_199 SRR062981_200 SRR062981_203 SRR062981_204 SRR062981_206 SRR062981_211 SRR062981_213 SRR062981_220 SRR062981_222 SRR062981_223 SRR062981_225 SRR062981_228 SRR062981_230 SRR062981_232 SRR062981_235 SRR062981_236 SRR062981_239 SRR062981_240 SRR062981_242 SRR062981_243 SRR062981_245 SRR062981_246 SRR062981_247 SRR062981_248 SRR062981_249 SRR062981_251 SRR062981_254 SRR062981_256 SRR062981_257 SRR062981_259 SRR062981_260 SRR062981_261 SRR062981_262 SRR062981_263 SRR062981_265 SRR062981_268 SRR062981_273 SRR062981_275 SRR062981_276 SRR062981_277 SRR062981_278 SRR062981_279 SRR062981_280 SRR062981_282 SRR062981_283 SRR062981_284 SRR062981_288 SRR062981_289 SRR062981_291 SRR062981_294 SRR062981_295 SRR062981_296 SRR062981_298 SRR062981_299 SRR062981_301 SRR062981_303 SRR062981_304 SRR062981_305 SRR062981_306 SRR062981_309 SRR062981_310 SRR062981_311 SRR062981_312 SRR062981_313 SRR062981_315 SRR062981_316 SRR062981_318 SRR062981_319 SRR062981_320 SRR062981_324 SRR062981_325 SRR062981_326 SRR062981_327 SRR062981_328 SRR062981_329 SRR062981_330 SRR062981_331 SRR062981_334 SRR062981_335 SRR062981_337 SRR062981_339 SRR062981_340 SRR062981_341 SRR062981_342 SRR062981_343 SRR062981_345 SRR062981_346 SRR062981_347 SRR062981_348 SRR062981_350 SRR062981_351 SRR062981_352 SRR062981_355 SRR062981_362 SRR062981_364 SRR062981_371 SRR062981_372 SRR062981_373 SRR062981_374 SRR062981_381 SRR062981_383 SRR062981_386 SRR062981_387 SRR062981_388 SRR062981_389 SRR062981_390 SRR062981_392 SRR062981_393 SRR062981_394 SRR062981_395 SRR062981_396 SRR062981_397 SRR062981_399 SRR062981_402 SRR062981_404 SRR062981_405 SRR062981_406 SRR062981_409 SRR062981_410 SRR062981_412 SRR062981_414 SRR062981_415 SRR062981_416 SRR062981_419 SRR062981_420 SRR062981_424 SRR062981_428 SRR062981_429 SRR062981_431 SRR062981_432 SRR062981_433 SRR062981_435 SRR062981_436 SRR062981_438 SRR062981_440 SRR062981_441 SRR062981_443 SRR062981_446 SRR062981_447 SRR062981_448 SRR062981_449 SRR062981_450 SRR062981_452 SRR062981_454 SRR062981_456 SRR062981_457 SRR062981_458 SRR062981_459 SRR062981_461 SRR062981_462 SRR062981_463 SRR062981_464 SRR062981_467 SRR062981_468 SRR062981_471 SRR062981_475 SRR062981_478 SRR062981_479 SRR062981_480 SRR062981_482 SRR062981_486 SRR062981_487 SRR062981_489 SRR062981_492 SRR062981_493 SRR062981_495 SRR062981_497 SRR062981_501 SRR062981_502 SRR062981_503 SRR062981_509 SRR062981_510 SRR062981_512 SRR062981_515 SRR062981_516 SRR062981_518 SRR062981_521 SRR062981_522 SRR062981_523 SRR062981_524 SRR062981_526 SRR062981_527 SRR062981_530 SRR062981_531 SRR062981_532 SRR062981_533 SRR062981_537 SRR062981_539 SRR062981_542 SRR062981_543 SRR062981_546 SRR062981_549 SRR062981_550 SRR062981_551 SRR062981_552 SRR062981_554 SRR062981_564 SRR062981_566 SRR062981_568 SRR062981_570 SRR062981_571 SRR062981_573 SRR062981_574 SRR062981_575 SRR062981_576 SRR062981_578 SRR062981_579 SRR062981_580 SRR062981_583 SRR062981_584 SRR062981_586 SRR062981_587 SRR062981_592 SRR062981_597 SRR062981_599 SRR062981_600 SRR062981_601 SRR062981_602 SRR062981_605 SRR062981_607 SRR062981_609 SRR062981_610 SRR062981_612 SRR062981_614 SRR062981_615 SRR062981_616 SRR062981_621 SRR062981_622 SRR062981_628 SRR062981_629 SRR062981_632 SRR062981_633 SRR062981_634 SRR062981_637 SRR062981_640 SRR062981_643 SRR062981_644 SRR062981_646 SRR062981_649 SRR062981_651 SRR062981_653 SRR062981_655 SRR062981_659 SRR062981_660 SRR062981_661 SRR062981_662 SRR062981_663 SRR062981_667 SRR062981_668 SRR062981_670 SRR062981_671 SRR062981_680 SRR062981_682 SRR062981_684 SRR062981_685 SRR062981_687 SRR062981_690 SRR062981_691 SRR063018_2 SRR063018_7 SRR063018_11 SRR063018_13 SRR063018_15 SRR063018_19 SRR063018_20 SRR063018_22 SRR063018_33 SRR063018_34 SRR063018_35 SRR063018_41 SRR063018_42 SRR063018_43 SRR063018_46 SRR063018_53 SRR063018_56 SRR063018_61 SRR063018_62 SRR063018_72 SRR063018_86 SRR063018_90 SRR063018_93 SRR063018_96 SRR063018_98 SRR063018_103 SRR063018_111 SRR063018_114 SRR063018_116 SRR063018_124 SRR063018_126 SRR063018_127 SRR063018_129 SRR063018_131 SRR063018_132 SRR063018_133 SRR063018_134 SRR063018_136 SRR063018_137 SRR063018_147 SRR063018_150 SRR063018_151 SRR063018_153 SRR063018_155 SRR063018_156 SRR063018_157 SRR063018_171 SRR063018_172 SRR063018_174 SRR063018_180 SRR063018_181 SRR063018_184 SRR063018_185 SRR063018_191 SRR063018_192 SRR063018_194 SRR063018_196 SRR063018_202 SRR063018_205 SRR063018_206 SRR063018_220 SRR063018_226 SRR063018_230 SRR063018_235 SRR063018_236 SRR063018_242 SRR063018_248 SRR063018_253 SRR063018_257 SRR063018_259 SRR063018_262 SRR063018_265 SRR063018_277 SRR063018_279 SRR063018_280 SRR063018_285 SRR063018_288 SRR063018_289 SRR063018_290 SRR063018_291 SRR063018_292 SRR063018_298 SRR063018_300 SRR063018_303 SRR063018_306 SRR063018_313 SRR063018_314 SRR063018_318 SRR063018_322 SRR063018_330 SRR063018_331 SRR063018_332 SRR063018_333 SRR063018_337 SRR063018_339 SRR063018_341 SRR063018_347 SRR063018_348 SRR063018_352 SRR063018_353 SRR063018_361 SRR063018_363 SRR063018_366 SRR063018_371 SRR063018_373 SRR063018_378 SRR063018_379 SRR063018_382 SRR063018_387 SRR063018_388 SRR063018_392 SRR063018_396 SRR063018_399 SRR063018_400 SRR063018_404 SRR063018_405 SRR063018_406 SRR063018_416 SRR063018_418 SRR063018_424 SRR063018_430 SRR063018_431 SRR063018_437 SRR063018_439 SRR063018_441 SRR063018_446 SRR063018_454 SRR063018_464 SRR063018_467 SRR063018_469 SRR063018_484 SRR063018_486 SRR063018_489 SRR063018_490 SRR063018_493 SRR063018_496 SRR063018_499 SRR063018_502 SRR063018_512 SRR063018_514 SRR063018_516 SRR063018_518 SRR063018_520 SRR063018_523 SRR063018_524 SRR063018_528 SRR063018_532 SRR063018_534 SRR063018_538 SRR063018_546 SRR063018_547 SRR063018_548 SRR063018_550 SRR063018_563 SRR063018_566 SRR063018_567 SRR063018_569 SRR063018_570 SRR063018_571 SRR063018_574 SRR063018_580 SRR063018_584 SRR063018_588 SRR063018_592 SRR063018_598 SRR063018_603 SRR063018_616 SRR063018_619 SRR063018_623 SRR063018_624 SRR063018_638 SRR063018_652 SRR063018_653 SRR063018_660 SRR063018_664 SRR063018_665 SRR063018_667 SRR063018_669 SRR063018_670 SRR063018_672 SRR063018_673 SRR063018_676 SRR063018_678 SRR063018_679 SRR063018_681 SRR063018_686 SRR063018_687 SRR063018_688 SRR063018_689 SRR063018_690 SRR063018_692 SRR062682_657 SRR062758_181 SRR062761_256 SRR062886_683 SRR062955_439 SRR062768_92 SRR062768_153 SRR062768_366 SRR062768_458 SRR062768_489 SRR062797_34 SRR062797_523 SRR062866_39 SRR062866_44 SRR062866_166 SRR062866_193 SRR062866_269 SRR062866_492 SRR062866_580 SRR062866_644 SRR063051_12 SRR063051_15 SRR063051_17 SRR063051_24 SRR063051_30 SRR063051_42 SRR063051_64 SRR063051_69 SRR063051_76 SRR063051_81 SRR063051_87 SRR063051_94 SRR063051_95 SRR063051_96 SRR063051_111 SRR063051_115 SRR063051_122 SRR063051_135 SRR063051_140 SRR063051_150 SRR063051_152 SRR063051_163 SRR063051_186 SRR063051_190 SRR063051_193 SRR063051_200 SRR063051_211 SRR063051_220 SRR063051_225 SRR063051_226 SRR063051_227 SRR063051_229 SRR063051_234 SRR063051_239 SRR063051_241 SRR063051_242 SRR063051_249 SRR063051_257 SRR063051_261 SRR063051_262 SRR063051_263 SRR063051_273 SRR063051_277 SRR063051_283 SRR063051_291 SRR063051_292 SRR063051_294 SRR063051_299 SRR063051_307 SRR063051_321 SRR063051_323 SRR063051_333 SRR063051_335 SRR063051_341 SRR063051_345 SRR063051_347 SRR063051_359 SRR063051_365 SRR063051_373 SRR063051_378 SRR063051_386 SRR063051_396 SRR063051_401 SRR063051_408 SRR063051_423 SRR063051_424 SRR063051_430 SRR063051_433 SRR063051_436 SRR063051_466 SRR063051_468 SRR063051_484 SRR063051_485 SRR063051_492 SRR063051_496 SRR063051_498 SRR063051_512 SRR063051_515 SRR063051_520 SRR063051_526 SRR063051_537 SRR063051_541 SRR063051_542 SRR063051_551 SRR063051_552 SRR063051_555 SRR063051_558 SRR063051_564 SRR063051_566 SRR063051_571 SRR063051_580 SRR063051_582 SRR063051_595 SRR063051_625 SRR063051_637 SRR063051_646 SRR063051_647 SRR063051_648 SRR063051_651 SRR063051_659 SRR063051_680 SRR063051_692 SRR062698_60 SRR062698_67 SRR062698_133 SRR062698_167 SRR062698_210 SRR062698_236 SRR062698_287 SRR062698_300 SRR062698_330 SRR062698_337 SRR062698_343 SRR062698_400 SRR062698_408 SRR062698_479 SRR062698_496 SRR062698_573 SRR062698_660 SRR062698_683 SRR062701_15 SRR062701_120 SRR062701_175 SRR062701_209 SRR062767_255 SRR062781_104 SRR062781_150 SRR062781_346 SRR062785_626 SRR062852_259 SRR062852_372 SRR062864_32 SRR062865_20 SRR062865_32 SRR062865_35 SRR062865_48 SRR062865_77 SRR062865_82 SRR062865_97 SRR062865_114 SRR062865_141 SRR062865_172 SRR062865_176 SRR062865_203 SRR062865_212 SRR062865_216 SRR062865_250 SRR062865_266 SRR062865_297 SRR062865_340 SRR062865_346 SRR062865_385 SRR062865_415 SRR062865_421 SRR062865_434 SRR062865_440 SRR062865_441 SRR062865_480 SRR062865_496 SRR062865_499 SRR062865_511 SRR062865_514 SRR062865_523 SRR062865_556 SRR062865_567 SRR062865_572 SRR062865_585 SRR062865_592 SRR062865_609 SRR062865_610 SRR062865_619 SRR062865_651 SRR062865_655 SRR062865_657 SRR062865_669 SRR062911_541 SRR062959_6 SRR062959_72 SRR062959_218 SRR062959_262 SRR062959_282 SRR062959_305 SRR062959_362 SRR062959_368 SRR063009_43 SRR063009_243 SRR063009_312 SRR063009_458 SRR062788_99 SRR062922_239 SRR062948_1 SRR062948_2 SRR062948_6 SRR062948_7 SRR062948_8 SRR062948_9 SRR062948_10 SRR062948_14 SRR062948_16 SRR062948_18 SRR062948_19 SRR062948_21 SRR062948_25 SRR062948_27 SRR062948_29 SRR062948_30 SRR062948_33 SRR062948_38 SRR062948_39 SRR062948_40 SRR062948_41 SRR062948_42 SRR062948_43 SRR062948_45 SRR062948_47 SRR062948_48 SRR062948_51 SRR062948_52 SRR062948_53 SRR062948_55 SRR062948_57 SRR062948_61 SRR062948_65 SRR062948_66 SRR062948_67 SRR062948_68 SRR062948_69 SRR062948_70 SRR062948_76 SRR062948_77 SRR062948_83 SRR062948_84 SRR062948_88 SRR062948_90 SRR062948_93 SRR062948_95 SRR062948_98 SRR062948_106 SRR062948_107 SRR062948_113 SRR062948_115 SRR062948_117 SRR062948_118 SRR062948_119 SRR062948_121 SRR062948_124 SRR062948_128 SRR062948_133 SRR062948_138 SRR062948_143 SRR062948_145 SRR062948_147 SRR062948_149 SRR062948_152 SRR062948_155 SRR062948_156 SRR062948_157 SRR062948_159 SRR062948_160 SRR062948_163 SRR062948_166 SRR062948_167 SRR062948_168 SRR062948_173 SRR062948_174 SRR062948_180 SRR062948_181 SRR062948_183 SRR062948_184 SRR062948_185 SRR062948_188 SRR062948_189 SRR062948_195 SRR062948_196 SRR062948_197 SRR062948_198 SRR062948_199 SRR062948_201 SRR062948_202 SRR062948_207 SRR062948_208 SRR062948_209 SRR062948_214 SRR062948_215 SRR062948_216 SRR062948_218 SRR062948_219 SRR062948_220 SRR062948_223 SRR062948_225 SRR062948_226 SRR062948_228 SRR062948_231 SRR062948_232 SRR062948_233 SRR062948_234 SRR062948_235 SRR062948_240 SRR062948_244 SRR062948_246 SRR062948_247 SRR062948_251 SRR062948_252 SRR062948_257 SRR062948_258 SRR062948_259 SRR062948_260 SRR062948_261 SRR062948_262 SRR062948_264 SRR062948_265 SRR062948_266 SRR062948_271 SRR062948_275 SRR062948_276 SRR062948_277 SRR062948_279 SRR062948_280 SRR062948_282 SRR062948_284 SRR062948_287 SRR062948_288 SRR062948_289 SRR062948_291 SRR062948_292 SRR062948_293 SRR062948_294 SRR062948_297 SRR062948_299 SRR062948_300 SRR062948_302 SRR062948_306 SRR062948_308 SRR062948_309 SRR062948_310 SRR062948_311 SRR062948_314 SRR062948_317 SRR062948_318 SRR062948_319 SRR062948_320 SRR062948_322 SRR062948_324 SRR062948_325 SRR062948_331 SRR062948_334 SRR062948_336 SRR062948_343 SRR062948_345 SRR062948_351 SRR062948_352 SRR062948_353 SRR062948_354 SRR062948_355 SRR062948_357 SRR062948_358 SRR062948_359 SRR062948_361 SRR062948_365 SRR062948_368 SRR062948_369 SRR062948_373 SRR062948_380 SRR062948_385 SRR062948_386 SRR062948_389 SRR062948_391 SRR062948_394 SRR062948_398 SRR062948_399 SRR062948_403 SRR062948_410 SRR062948_418 SRR062948_420 SRR062948_421 SRR062948_425 SRR062948_427 SRR062948_429 SRR062948_433 SRR062948_435 SRR062948_437 SRR062948_439 SRR062948_443 SRR062948_445 SRR062948_446 SRR062948_447 SRR062948_449 SRR062948_450 SRR062948_451 SRR062948_452 SRR062948_456 SRR062948_458 SRR062948_459 SRR062948_460 SRR062948_461 SRR062948_462 SRR062948_466 SRR062948_471 SRR062948_473 SRR062948_474 SRR062948_475 SRR062948_480 SRR062948_481 SRR062948_483 SRR062948_486 SRR062948_487 SRR062948_488 SRR062948_491 SRR062948_492 SRR062948_495 SRR062948_500 SRR062948_502 SRR062948_504 SRR062948_506 SRR062948_508 SRR062948_509 SRR062948_514 SRR062948_516 SRR062948_517 SRR062948_521 SRR062948_525 SRR062948_526 SRR062948_530 SRR062948_533 SRR062948_535 SRR062948_536 SRR062948_538 SRR062948_539 SRR062948_541 SRR062948_543 SRR062948_545 SRR062948_546 SRR062948_547 SRR062948_552 SRR062948_555 SRR062948_558 SRR062948_561 SRR062948_563 SRR062948_567 SRR062948_568 SRR062948_570 SRR062948_571 SRR062948_572 SRR062948_576 SRR062948_578 SRR062948_580 SRR062948_581 SRR062948_586 SRR062948_588 SRR062948_590 SRR062948_593 SRR062948_597 SRR062948_599 SRR062948_602 SRR062948_605 SRR062948_608 SRR062948_610 SRR062948_611 SRR062948_612 SRR062948_615 SRR062948_616 SRR062948_620 SRR062948_622 SRR062948_624 SRR062948_628 SRR062948_631 SRR062948_635 SRR062948_636 SRR062948_637 SRR062948_641 SRR062948_646 SRR062948_650 SRR062948_651 SRR062948_655 SRR062948_657 SRR062948_661 SRR062948_663 SRR062948_666 SRR062948_667 SRR062948_672 SRR062948_673 SRR062948_674 SRR062948_682 SRR062948_683 SRR062948_684 SRR062948_685 SRR062948_686 SRR062948_687 SRR062948_688 SRR062948_690 SRR062948_691 SRR062948_693 SRR062957_10 SRR063005_1 SRR063005_2 SRR063005_3 SRR063005_4 SRR063005_6 SRR063005_7 SRR063005_8 SRR063005_11 SRR063005_13 SRR063005_14 SRR063005_17 SRR063005_18 SRR063005_19 SRR063005_21 SRR063005_22 SRR063005_23 SRR063005_24 SRR063005_25 SRR063005_26 SRR063005_27 SRR063005_28 SRR063005_29 SRR063005_30 SRR063005_33 SRR063005_35 SRR063005_39 SRR063005_41 SRR063005_42 SRR063005_43 SRR063005_47 SRR063005_50 SRR063005_51 SRR063005_54 SRR063005_55 SRR063005_56 SRR063005_59 SRR063005_60 SRR063005_61 SRR063005_64 SRR063005_65 SRR063005_67 SRR063005_68 SRR063005_69 SRR063005_72 SRR063005_74 SRR063005_75 SRR063005_78 SRR063005_79 SRR063005_80 SRR063005_81 SRR063005_84 SRR063005_86 SRR063005_87 SRR063005_89 SRR063005_90 SRR063005_91 SRR063005_93 SRR063005_95 SRR063005_96 SRR063005_97 SRR063005_98 SRR063005_99 SRR063005_100 SRR063005_101 SRR063005_102 SRR063005_103 SRR063005_104 SRR063005_105 SRR063005_109 SRR063005_111 SRR063005_112 SRR063005_113 SRR063005_117 SRR063005_119 SRR063005_120 SRR063005_121 SRR063005_122 SRR063005_123 SRR063005_124 SRR063005_125 SRR063005_126 SRR063005_128 SRR063005_129 SRR063005_131 SRR063005_133 SRR063005_135 SRR063005_137 SRR063005_138 SRR063005_139 SRR063005_140 SRR063005_142 SRR063005_144 SRR063005_145 SRR063005_147 SRR063005_152 SRR063005_153 SRR063005_154 SRR063005_155 SRR063005_157 SRR063005_159 SRR063005_161 SRR063005_162 SRR063005_163 SRR063005_164 SRR063005_165 SRR063005_166 SRR063005_167 SRR063005_168 SRR063005_169 SRR063005_170 SRR063005_171 SRR063005_172 SRR063005_173 SRR063005_174 SRR063005_175 SRR063005_176 SRR063005_177 SRR063005_178 SRR063005_179 SRR063005_181 SRR063005_183 SRR063005_184 SRR063005_185 SRR063005_186 SRR063005_190 SRR063005_192 SRR063005_196 SRR063005_197 SRR063005_198 SRR063005_199 SRR063005_200 SRR063005_201 SRR063005_202 SRR063005_203 SRR063005_204 SRR063005_205 SRR063005_206 SRR063005_207 SRR063005_208 SRR063005_209 SRR063005_210 SRR063005_212 SRR063005_213 SRR063005_214 SRR063005_216 SRR063005_217 SRR063005_218 SRR063005_219 SRR063005_222 SRR063005_223 SRR063005_224 SRR063005_226 SRR063005_230 SRR063005_231 SRR063005_233 SRR063005_234 SRR063005_236 SRR063005_238 SRR063005_239 SRR063005_240 SRR063005_241 SRR063005_242 SRR063005_243 SRR063005_245 SRR063005_247 SRR063005_248 SRR063005_249 SRR063005_250 SRR063005_252 SRR063005_254 SRR063005_255 SRR063005_256 SRR063005_259 SRR063005_262 SRR063005_263 SRR063005_264 SRR063005_266 SRR063005_268 SRR063005_269 SRR063005_271 SRR063005_272 SRR063005_273 SRR063005_278 SRR063005_279 SRR063005_280 SRR063005_281 SRR063005_283 SRR063005_285 SRR063005_286 SRR063005_289 SRR063005_290 SRR063005_292 SRR063005_293 SRR063005_298 SRR063005_302 SRR063005_303 SRR063005_304 SRR063005_305 SRR063005_306 SRR063005_307 SRR063005_308 SRR063005_309 SRR063005_311 SRR063005_314 SRR063005_315 SRR063005_317 SRR063005_319 SRR063005_322 SRR063005_324 SRR063005_326 SRR063005_327 SRR063005_328 SRR063005_329 SRR063005_330 SRR063005_331 SRR063005_332 SRR063005_333 SRR063005_334 SRR063005_335 SRR063005_336 SRR063005_340 SRR063005_342 SRR063005_343 SRR063005_345 SRR063005_347 SRR063005_348 SRR063005_349 SRR063005_350 SRR063005_352 SRR063005_353 SRR063005_354 SRR063005_355 SRR063005_356 SRR063005_359 SRR063005_360 SRR063005_361 SRR063005_364 SRR063005_366 SRR063005_367 SRR063005_369 SRR063005_370 SRR063005_372 SRR063005_373 SRR063005_374 SRR063005_375 SRR063005_377 SRR063005_380 SRR063005_381 SRR063005_382 SRR063005_383 SRR063005_385 SRR063005_386 SRR063005_387 SRR063005_388 SRR063005_389 SRR063005_390 SRR063005_391 SRR063005_393 SRR063005_394 SRR063005_396 SRR063005_397 SRR063005_400 SRR063005_401 SRR063005_402 SRR063005_405 SRR063005_406 SRR063005_407 SRR063005_408 SRR063005_409 SRR063005_410 SRR063005_412 SRR063005_414 SRR063005_416 SRR063005_418 SRR063005_419 SRR063005_420 SRR063005_421 SRR063005_422 SRR063005_423 SRR063005_424 SRR063005_428 SRR063005_430 SRR063005_433 SRR063005_435 SRR063005_438 SRR063005_439 SRR063005_440 SRR063005_443 SRR063005_444 SRR063005_445 SRR063005_446 SRR063005_447 SRR063005_448 SRR063005_449 SRR063005_452 SRR063005_454 SRR063005_456 SRR063005_457 SRR063005_458 SRR063005_462 SRR063005_463 SRR063005_464 SRR063005_465 SRR063005_470 SRR063005_473 SRR063005_475 SRR063005_476 SRR063005_477 SRR063005_479 SRR063005_481 SRR063005_482 SRR063005_483 SRR063005_485 SRR063005_486 SRR063005_487 SRR063005_488 SRR063005_489 SRR063005_490 SRR063005_491 SRR063005_492 SRR063005_494 SRR063005_495 SRR063005_496 SRR063005_497 SRR063005_498 SRR063005_499 SRR063005_500 SRR063005_501 SRR063005_503 SRR063005_504 SRR063005_505 SRR063005_506 SRR063005_508 SRR063005_509 SRR063005_510 SRR063005_512 SRR063005_513 SRR063005_514 SRR063005_516 SRR063005_517 SRR063005_518 SRR063005_520 SRR063005_521 SRR063005_522 SRR063005_523 SRR063005_524 SRR063005_525 SRR063005_527 SRR063005_529 SRR063005_531 SRR063005_532 SRR063005_533 SRR063005_534 SRR063005_536 SRR063005_537 SRR063005_538 SRR063005_539 SRR063005_540 SRR063005_541 SRR063005_542 SRR063005_543 SRR063005_545 SRR063005_546 SRR063005_547 SRR063005_548 SRR063005_550 SRR063005_551 SRR063005_552 SRR063005_553 SRR063005_555 SRR063005_556 SRR063005_558 SRR063005_559 SRR063005_560 SRR063005_561 SRR063005_563 SRR063005_564 SRR063005_567 SRR063005_570 SRR063005_571 SRR063005_572 SRR063005_573 SRR063005_574 SRR063005_576 SRR063005_577 SRR063005_578 SRR063005_581 SRR063005_583 SRR063005_586 SRR063005_590 SRR063005_591 SRR063005_592 SRR063005_593 SRR063005_595 SRR063005_596 SRR063005_597 SRR063005_598 SRR063005_599 SRR063005_601 SRR063005_602 SRR063005_604 SRR063005_605 SRR063005_606 SRR063005_607 SRR063005_611 SRR063005_612 SRR063005_614 SRR063005_615 SRR063005_616 SRR063005_617 SRR063005_618 SRR063005_619 SRR063005_622 SRR063005_623 SRR063005_624 SRR063005_626 SRR063005_627 SRR063005_629 SRR063005_631 SRR063005_632 SRR063005_633 SRR063005_634 SRR063005_635 SRR063005_636 SRR063005_637 SRR063005_639 SRR063005_641 SRR063005_644 SRR063005_647 SRR063005_649 SRR063005_650 SRR063005_651 SRR063005_652 SRR063005_653 SRR063005_654 SRR063005_655 SRR063005_656 SRR063005_657 SRR063005_658 SRR063005_659 SRR063005_662 SRR063005_663 SRR063005_664 SRR063005_665 SRR063005_666 SRR063005_667 SRR063005_668 SRR063005_669 SRR063005_670 SRR063005_671 SRR063005_672 SRR063005_674 SRR063005_676 SRR063005_677 SRR063005_679 SRR063005_680 SRR063005_681 SRR063005_682 SRR063005_683 SRR063005_685 SRR063005_687 SRR063005_688 SRR063005_689 SRR063005_690 SRR063005_691 SRR063005_693 SRR063018_380 SRR062688_181 SRR062688_511 SRR062688_554 SRR062693_5 SRR062693_12 SRR062693_14 SRR062693_18 SRR062693_19 SRR062693_22 SRR062693_28 SRR062693_30 SRR062693_31 SRR062693_34 SRR062693_35 SRR062693_37 SRR062693_38 SRR062693_48 SRR062693_49 SRR062693_50 SRR062693_58 SRR062693_61 SRR062693_62 SRR062693_63 SRR062693_64 SRR062693_68 SRR062693_74 SRR062693_76 SRR062693_78 SRR062693_81 SRR062693_83 SRR062693_87 SRR062693_94 SRR062693_96 SRR062693_97 SRR062693_100 SRR062693_104 SRR062693_106 SRR062693_113 SRR062693_118 SRR062693_120 SRR062693_128 SRR062693_131 SRR062693_134 SRR062693_139 SRR062693_148 SRR062693_151 SRR062693_154 SRR062693_160 SRR062693_162 SRR062693_163 SRR062693_164 SRR062693_172 SRR062693_173 SRR062693_175 SRR062693_176 SRR062693_183 SRR062693_184 SRR062693_193 SRR062693_194 SRR062693_197 SRR062693_202 SRR062693_205 SRR062693_207 SRR062693_208 SRR062693_210 SRR062693_225 SRR062693_227 SRR062693_232 SRR062693_237 SRR062693_244 SRR062693_246 SRR062693_250 SRR062693_254 SRR062693_255 SRR062693_261 SRR062693_265 SRR062693_266 SRR062693_269 SRR062693_272 SRR062693_275 SRR062693_279 SRR062693_280 SRR062693_281 SRR062693_284 SRR062693_285 SRR062693_295 SRR062693_297 SRR062693_299 SRR062693_303 SRR062693_305 SRR062693_307 SRR062693_313 SRR062693_316 SRR062693_322 SRR062693_324 SRR062693_328 SRR062693_336 SRR062693_341 SRR062693_355 SRR062693_361 SRR062693_365 SRR062693_368 SRR062693_370 SRR062693_373 SRR062693_378 SRR062693_380 SRR062693_385 SRR062693_392 SRR062693_393 SRR062693_396 SRR062693_400 SRR062693_401 SRR062693_418 SRR062693_420 SRR062693_421 SRR062693_422 SRR062693_423 SRR062693_426 SRR062693_428 SRR062693_435 SRR062693_436 SRR062693_441 SRR062693_444 SRR062693_445 SRR062693_452 SRR062693_457 SRR062693_458 SRR062693_459 SRR062693_461 SRR062693_468 SRR062693_472 SRR062693_476 SRR062693_479 SRR062693_482 SRR062693_483 SRR062693_488 SRR062693_489 SRR062693_492 SRR062693_502 SRR062693_504 SRR062693_508 SRR062693_509 SRR062693_510 SRR062693_518 SRR062693_521 SRR062693_526 SRR062693_528 SRR062693_532 SRR062693_533 SRR062693_537 SRR062693_538 SRR062693_539 SRR062693_541 SRR062693_542 SRR062693_545 SRR062693_547 SRR062693_550 SRR062693_552 SRR062693_554 SRR062693_561 SRR062693_563 SRR062693_567 SRR062693_575 SRR062693_577 SRR062693_580 SRR062693_583 SRR062693_589 SRR062693_590 SRR062693_593 SRR062693_599 SRR062693_603 SRR062693_606 SRR062693_609 SRR062693_611 SRR062693_615 SRR062693_618 SRR062693_620 SRR062693_622 SRR062693_629 SRR062693_632 SRR062693_633 SRR062693_634 SRR062693_638 SRR062693_640 SRR062693_644 SRR062693_647 SRR062693_649 SRR062693_653 SRR062693_660 SRR062693_663 SRR062693_664 SRR062693_665 SRR062693_670 SRR062693_675 SRR062693_676 SRR062693_677 SRR062693_680 SRR062693_682 SRR062693_685 SRR062693_689 SRR062693_693 SRR062709_240 SRR062709_559 SRR062709_572 SRR062758_479 SRR062780_278 SRR062802_5 SRR062802_68 SRR062802_107 SRR062802_122 SRR062802_142 SRR062802_223 SRR062802_247 SRR062802_249 SRR062802_280 SRR062802_302 SRR062802_343 SRR062802_350 SRR062802_362 SRR062802_374 SRR062802_378 SRR062802_396 SRR062802_415 SRR062802_433 SRR062802_436 SRR062802_437 SRR062802_505 SRR062802_506 SRR062802_522 SRR062802_524 SRR062802_572 SRR062802_583 SRR062802_605 SRR062802_617 SRR062802_621 SRR062802_636 SRR062802_671 SRR062802_686 SRR062802_688 SRR062834_626 SRR062885_137 SRR062885_376 SRR062885_419 SRR062909_604 SRR062965_5 SRR062965_9 SRR062965_140 SRR062965_260 SRR062965_267 SRR062965_331 SRR062965_482 SRR062965_505 SRR062965_595 SRR062965_599 SRR062965_661 SRR062960_43 SRR062960_56 SRR062960_59 SRR062960_70 SRR062960_71 SRR062960_74 SRR062960_86 SRR062960_100 SRR062960_106 SRR062960_114 SRR062960_122 SRR062960_147 SRR062960_151 SRR062960_160 SRR062960_163 SRR062960_167 SRR062960_172 SRR062960_173 SRR062960_178 SRR062960_180 SRR062960_186 SRR062960_213 SRR062960_224 SRR062960_233 SRR062960_242 SRR062960_245 SRR062960_250 SRR062960_251 SRR062960_253 SRR062960_269 SRR062960_275 SRR062960_278 SRR062960_298 SRR062960_310 SRR062960_344 SRR062960_345 SRR062960_354 SRR062960_355 SRR062960_363 SRR062960_367 SRR062960_395 SRR062960_396 SRR062960_414 SRR062960_420 SRR062960_430 SRR062960_436 SRR062960_440 SRR062960_448 SRR062960_459 SRR062960_470 SRR062960_478 SRR062960_481 SRR062960_483 SRR062960_486 SRR062960_498 SRR062960_521 SRR062960_523 SRR062960_543 SRR062960_552 SRR062960_560 SRR062960_573 SRR062960_578 SRR062960_579 SRR062960_581 SRR062960_582 SRR062960_594 SRR062960_606 SRR062960_608 SRR062960_610 SRR062960_618 SRR062960_620 SRR062960_642 SRR062960_651 SRR062960_656 SRR062960_672 SRR062960_682 SRR062960_692 SRR062698_589 SRR062698_631 SRR062907_658 SRR062959_44 SRR062959_459 SRR062959_578 SRR062676_7 SRR062676_8 SRR062676_73 SRR062676_92 SRR062676_93 SRR062676_197 SRR062676_258 SRR062676_293 SRR062676_310 SRR062676_339 SRR062676_353 SRR062676_364 SRR062676_366 SRR062676_378 SRR062676_469 SRR062676_500 SRR062676_513 SRR062676_559 SRR062676_580 SRR062676_581 SRR062676_594 SRR062676_648 SRR062676_684 SRR062676_690 SRR062676_692 SRR062683_102 SRR062683_150 SRR062683_154 SRR062683_177 SRR062683_188 SRR062683_202 SRR062683_223 SRR062683_240 SRR062683_291 SRR062683_303 SRR062683_324 SRR062683_377 SRR062683_393 SRR062683_510 SRR062683_519 SRR062683_572 SRR062683_599 SRR062683_605 SRR062683_610 SRR062683_636 SRR062683_641 SRR062683_642 SRR062683_676 SRR062683_677 SRR062683_687 SRR062690_60 SRR062690_83 SRR062690_88 SRR062690_99 SRR062690_102 SRR062690_123 SRR062690_145 SRR062690_211 SRR062690_244 SRR062690_294 SRR062690_295 SRR062690_296 SRR062690_297 SRR062690_303 SRR062690_309 SRR062690_311 SRR062690_329 SRR062690_386 SRR062690_387 SRR062690_389 SRR062690_415 SRR062690_432 SRR062690_465 SRR062690_473 SRR062690_525 SRR062690_537 SRR062690_555 SRR062690_559 SRR062690_574 SRR062690_586 SRR062690_609 SRR062690_639 SRR062690_641 SRR062690_663 SRR062690_675 SRR062690_677 SRR062690_681 SRR062730_31 SRR062730_117 SRR062730_141 SRR062730_151 SRR062730_193 SRR062730_228 SRR062730_257 SRR062730_305 SRR062730_308 SRR062730_316 SRR062730_324 SRR062730_341 SRR062730_342 SRR062730_348 SRR062730_366 SRR062730_375 SRR062730_383 SRR062730_392 SRR062730_396 SRR062730_404 SRR062730_414 SRR062730_451 SRR062730_467 SRR062730_481 SRR062730_491 SRR062730_504 SRR062730_513 SRR062730_515 SRR062730_516 SRR062730_545 SRR062730_547 SRR062730_565 SRR062730_576 SRR062730_588 SRR062730_591 SRR062730_594 SRR062730_606 SRR062730_612 SRR062730_623 SRR062730_628 SRR062730_632 SRR062730_642 SRR062730_646 SRR062730_648 SRR062730_652 SRR062730_657 SRR062730_664 SRR062730_670 SRR062788_2 SRR062788_7 SRR062788_42 SRR062788_88 SRR062788_123 SRR062788_124 SRR062788_170 SRR062788_240 SRR062788_263 SRR062788_275 SRR062788_281 SRR062788_283 SRR062788_284 SRR062788_297 SRR062788_310 SRR062788_321 SRR062788_325 SRR062788_346 SRR062788_355 SRR062788_366 SRR062788_374 SRR062788_380 SRR062788_404 SRR062788_407 SRR062788_410 SRR062788_427 SRR062788_435 SRR062788_443 SRR062788_468 SRR062788_475 SRR062788_476 SRR062788_487 SRR062788_491 SRR062788_500 SRR062788_515 SRR062788_523 SRR062788_561 SRR062788_572 SRR062788_574 SRR062788_579 SRR062788_586 SRR062788_587 SRR062788_602 SRR062788_606 SRR062788_609 SRR062788_615 SRR062788_623 SRR062788_624 SRR062788_626 SRR062788_628 SRR062788_632 SRR062788_641 SRR062788_650 SRR062788_653 SRR062788_673 SRR062788_679 SRR062788_689 SRR062855_28 SRR062855_38 SRR062855_40 SRR062855_42 SRR062855_46 SRR062855_61 SRR062855_63 SRR062855_78 SRR062855_89 SRR062855_95 SRR062855_98 SRR062855_101 SRR062855_115 SRR062855_119 SRR062855_122 SRR062855_133 SRR062855_137 SRR062855_139 SRR062855_145 SRR062855_150 SRR062855_156 SRR062855_161 SRR062855_163 SRR062855_175 SRR062855_179 SRR062855_183 SRR062855_188 SRR062855_189 SRR062855_191 SRR062855_192 SRR062855_197 SRR062855_202 SRR062855_203 SRR062855_204 SRR062855_207 SRR062855_218 SRR062855_222 SRR062855_241 SRR062855_243 SRR062855_259 SRR062855_262 SRR062855_268 SRR062855_271 SRR062855_283 SRR062855_302 SRR062855_309 SRR062855_311 SRR062855_316 SRR062855_325 SRR062855_330 SRR062855_331 SRR062855_332 SRR062855_335 SRR062855_340 SRR062855_341 SRR062855_345 SRR062855_349 SRR062855_350 SRR062855_352 SRR062855_354 SRR062855_355 SRR062855_359 SRR062855_361 SRR062855_367 SRR062855_378 SRR062855_383 SRR062855_396 SRR062855_402 SRR062855_404 SRR062855_405 SRR062855_411 SRR062855_412 SRR062855_421 SRR062855_425 SRR062855_426 SRR062855_431 SRR062855_432 SRR062855_433 SRR062855_434 SRR062855_441 SRR062855_446 SRR062855_451 SRR062855_456 SRR062855_457 SRR062855_459 SRR062855_461 SRR062855_463 SRR062855_465 SRR062855_469 SRR062855_470 SRR062855_471 SRR062855_479 SRR062855_481 SRR062855_484 SRR062855_485 SRR062855_492 SRR062855_497 SRR062855_498 SRR062855_500 SRR062855_501 SRR062855_509 SRR062855_511 SRR062855_513 SRR062855_515 SRR062855_522 SRR062855_523 SRR062855_524 SRR062855_526 SRR062855_531 SRR062855_533 SRR062855_539 SRR062855_540 SRR062855_545 SRR062855_554 SRR062855_557 SRR062855_559 SRR062855_562 SRR062855_571 SRR062855_584 SRR062855_590 SRR062855_601 SRR062855_604 SRR062855_605 SRR062855_606 SRR062855_611 SRR062855_618 SRR062855_637 SRR062855_645 SRR062855_646 SRR062855_650 SRR062855_651 SRR062855_653 SRR062855_654 SRR062855_655 SRR062855_657 SRR062855_658 SRR062855_663 SRR062855_667 SRR062855_674 SRR062855_680 SRR062855_681 SRR062855_683 SRR062855_693 SRR062922_27 SRR062922_36 SRR062922_47 SRR062922_51 SRR062922_61 SRR062922_62 SRR062922_66 SRR062922_72 SRR062922_74 SRR062922_92 SRR062922_93 SRR062922_112 SRR062922_117 SRR062922_119 SRR062922_120 SRR062922_128 SRR062922_134 SRR062922_137 SRR062922_138 SRR062922_145 SRR062922_146 SRR062922_148 SRR062922_151 SRR062922_154 SRR062922_159 SRR062922_166 SRR062922_172 SRR062922_176 SRR062922_178 SRR062922_180 SRR062922_183 SRR062922_187 SRR062922_189 SRR062922_196 SRR062922_204 SRR062922_208 SRR062922_216 SRR062922_218 SRR062922_220 SRR062922_225 SRR062922_226 SRR062922_228 SRR062922_236 SRR062922_244 SRR062922_246 SRR062922_248 SRR062922_249 SRR062922_253 SRR062922_256 SRR062922_258 SRR062922_259 SRR062922_262 SRR062922_266 SRR062922_267 SRR062922_269 SRR062922_270 SRR062922_271 SRR062922_272 SRR062922_274 SRR062922_275 SRR062922_279 SRR062922_280 SRR062922_292 SRR062922_293 SRR062922_297 SRR062922_299 SRR062922_302 SRR062922_306 SRR062922_309 SRR062922_311 SRR062922_315 SRR062922_321 SRR062922_323 SRR062922_324 SRR062922_326 SRR062922_327 SRR062922_328 SRR062922_334 SRR062922_335 SRR062922_336 SRR062922_337 SRR062922_344 SRR062922_346 SRR062922_349 SRR062922_350 SRR062922_357 SRR062922_358 SRR062922_360 SRR062922_361 SRR062922_368 SRR062922_369 SRR062922_370 SRR062922_371 SRR062922_373 SRR062922_374 SRR062922_376 SRR062922_377 SRR062922_385 SRR062922_389 SRR062922_393 SRR062922_395 SRR062922_404 SRR062922_407 SRR062922_409 SRR062922_410 SRR062922_415 SRR062922_418 SRR062922_422 SRR062922_433 SRR062922_437 SRR062922_440 SRR062922_441 SRR062922_442 SRR062922_443 SRR062922_445 SRR062922_446 SRR062922_447 SRR062922_453 SRR062922_458 SRR062922_464 SRR062922_466 SRR062922_467 SRR062922_473 SRR062922_474 SRR062922_475 SRR062922_479 SRR062922_492 SRR062922_493 SRR062922_494 SRR062922_499 SRR062922_504 SRR062922_505 SRR062922_509 SRR062922_511 SRR062922_514 SRR062922_516 SRR062922_517 SRR062922_520 SRR062922_523 SRR062922_524 SRR062922_542 SRR062922_546 SRR062922_553 SRR062922_558 SRR062922_560 SRR062922_562 SRR062922_563 SRR062922_564 SRR062922_569 SRR062922_571 SRR062922_576 SRR062922_585 SRR062922_591 SRR062922_594 SRR062922_601 SRR062922_602 SRR062922_603 SRR062922_605 SRR062922_611 SRR062922_616 SRR062922_623 SRR062922_627 SRR062922_632 SRR062922_634 SRR062922_635 SRR062922_644 SRR062922_649 SRR062922_650 SRR062922_656 SRR062922_663 SRR062922_664 SRR062922_667 SRR062922_675 SRR062922_678 SRR062922_679 SRR062922_682 SRR062922_685 SRR062957_32 SRR062957_37 SRR062957_76 SRR062957_87 SRR062957_95 SRR062957_109 SRR062957_153 SRR062957_159 SRR062957_171 SRR062957_172 SRR062957_173 SRR062957_192 SRR062957_225 SRR062957_240 SRR062957_264 SRR062957_265 SRR062957_266 SRR062957_288 SRR062957_295 SRR062957_297 SRR062957_298 SRR062957_299 SRR062957_316 SRR062957_337 SRR062957_346 SRR062957_356 SRR062957_367 SRR062957_369 SRR062957_383 SRR062957_389 SRR062957_403 SRR062957_418 SRR062957_422 SRR062957_440 SRR062957_446 SRR062957_448 SRR062957_456 SRR062957_462 SRR062957_474 SRR062957_483 SRR062957_504 SRR062957_506 SRR062957_531 SRR062957_534 SRR062957_541 SRR062957_547 SRR062957_550 SRR062957_577 SRR062957_581 SRR062957_588 SRR062957_590 SRR062957_591 SRR062957_595 SRR062957_608 SRR062957_611 SRR062957_614 SRR062957_615 SRR062957_625 SRR062957_634 SRR062957_649 SRR062957_652 SRR062957_658 SRR062957_666 SRR062957_668 SRR062957_669 SRR062957_671 SRR062957_679 SRR062957_680 SRR062957_683 SRR062957_685 SRR062957_689 SRR062957_690 SRR062958_6 SRR062958_12 SRR062958_21 SRR062958_54 SRR062958_58 SRR062958_168 SRR062958_170 SRR062958_178 SRR062958_190 SRR062958_194 SRR062958_202 SRR062958_217 SRR062958_223 SRR062958_226 SRR062958_233 SRR062958_247 SRR062958_259 SRR062958_283 SRR062958_290 SRR062958_291 SRR062958_296 SRR062958_325 SRR062958_339 SRR062958_342 SRR062958_348 SRR062958_350 SRR062958_354 SRR062958_359 SRR062958_360 SRR062958_376 SRR062958_377 SRR062958_388 SRR062958_395 SRR062958_398 SRR062958_403 SRR062958_412 SRR062958_417 SRR062958_427 SRR062958_435 SRR062958_439 SRR062958_440 SRR062958_455 SRR062958_463 SRR062958_470 SRR062958_477 SRR062958_501 SRR062958_508 SRR062958_517 SRR062958_527 SRR062958_548 SRR062958_550 SRR062958_557 SRR062958_562 SRR062958_569 SRR062958_570 SRR062958_577 SRR062958_580 SRR062958_585 SRR062958_586 SRR062958_592 SRR062958_598 SRR062958_600 SRR062958_604 SRR062958_611 SRR062958_624 SRR062958_634 SRR062958_636 SRR062958_642 SRR062958_657 SRR062958_667 SRR062958_668 SRR062958_672 SRR062958_682 SRR062958_691 SRR062958_692 SRR062981_45 SRR062981_82 SRR062981_111 SRR062981_112 SRR062981_173 SRR062981_201 SRR062981_205 SRR062981_216 SRR062981_218 SRR062981_221 SRR062981_237 SRR062981_252 SRR062981_253 SRR062981_264 SRR062981_274 SRR062981_285 SRR062981_290 SRR062981_300 SRR062981_302 SRR062981_321 SRR062981_323 SRR062981_333 SRR062981_344 SRR062981_349 SRR062981_354 SRR062981_357 SRR062981_359 SRR062981_360 SRR062981_370 SRR062981_382 SRR062981_398 SRR062981_418 SRR062981_422 SRR062981_427 SRR062981_437 SRR062981_445 SRR062981_465 SRR062981_474 SRR062981_477 SRR062981_498 SRR062981_504 SRR062981_506 SRR062981_525 SRR062981_536 SRR062981_548 SRR062981_558 SRR062981_561 SRR062981_565 SRR062981_582 SRR062981_591 SRR062981_596 SRR062981_604 SRR062981_620 SRR062981_623 SRR062981_624 SRR062981_625 SRR062981_626 SRR062981_627 SRR062981_630 SRR062981_631 SRR062981_635 SRR062981_636 SRR062981_648 SRR062981_650 SRR062981_658 SRR062981_673 SRR062981_674 SRR062981_677 SRR062981_678 SRR062981_681 SRR062981_686 SRR062981_689 SRR062981_692 SRR062981_693 SRR063018_4 SRR063018_8 SRR063018_18 SRR063018_29 SRR063018_55 SRR063018_67 SRR063018_77 SRR063018_92 SRR063018_106 SRR063018_123 SRR063018_170 SRR063018_179 SRR063018_189 SRR063018_203 SRR063018_212 SRR063018_214 SRR063018_217 SRR063018_232 SRR063018_256 SRR063018_282 SRR063018_287 SRR063018_302 SRR063018_308 SRR063018_315 SRR063018_316 SRR063018_320 SRR063018_324 SRR063018_325 SRR063018_326 SRR063018_345 SRR063018_346 SRR063018_356 SRR063018_364 SRR063018_376 SRR063018_389 SRR063018_407 SRR063018_408 SRR063018_411 SRR063018_413 SRR063018_422 SRR063018_426 SRR063018_428 SRR063018_453 SRR063018_459 SRR063018_465 SRR063018_466 SRR063018_476 SRR063018_497 SRR063018_506 SRR063018_507 SRR063018_529 SRR063018_537 SRR063018_541 SRR063018_544 SRR063018_553 SRR063018_576 SRR063018_577 SRR063018_578 SRR063018_586 SRR063018_606 SRR063018_621 SRR063018_625 SRR063018_631 SRR063018_632 SRR063018_633 SRR063018_634 SRR063018_644 SRR063018_646 SRR063018_655 SRR063018_671 SRR063018_691 SRR062885_579 SRR062866_118 SRR062866_195 SRR062866_256 SRR062866_259 SRR062866_355 SRR062866_356 SRR062866_458 SRR062866_469 SRR062866_520 SRR062866_608 SRR062866_652 SRR062866_667 SRR063051_109 SRR063051_172 SRR063051_187 SRR063051_259 SRR063051_289 SRR063051_297 SRR063051_324 SRR063051_351 SRR063051_368 SRR063051_384 SRR063051_412 SRR063051_429 SRR063051_454 SRR063051_467 SRR063051_471 SRR063051_474 SRR063051_486 SRR063051_488 SRR063051_491 SRR063051_509 SRR063051_531 SRR063051_562 SRR063051_581 SRR063051_604 SRR063051_613 SRR063051_614 SRR063051_620 SRR063051_621 SRR063051_622 SRR063051_663 SRR063051_693 SRR062887_276 SRR062887_319 SRR063052_2 SRR063052_3 SRR063052_4 SRR063052_6 SRR063052_7 SRR063052_8 SRR063052_9 SRR063052_10 SRR063052_13 SRR063052_14 SRR063052_16 SRR063052_18 SRR063052_19 SRR063052_20 SRR063052_21 SRR063052_22 SRR063052_23 SRR063052_25 SRR063052_27 SRR063052_28 SRR063052_29 SRR063052_30 SRR063052_31 SRR063052_32 SRR063052_33 SRR063052_34 SRR063052_37 SRR063052_38 SRR063052_40 SRR063052_41 SRR063052_42 SRR063052_43 SRR063052_45 SRR063052_46 SRR063052_47 SRR063052_48 SRR063052_49 SRR063052_50 SRR063052_51 SRR063052_52 SRR063052_54 SRR063052_55 SRR063052_56 SRR063052_57 SRR063052_58 SRR063052_59 SRR063052_61 SRR063052_62 SRR063052_63 SRR063052_64 SRR063052_65 SRR063052_66 SRR063052_67 SRR063052_68 SRR063052_69 SRR063052_70 SRR063052_71 SRR063052_72 SRR063052_73 SRR063052_74 SRR063052_75 SRR063052_76 SRR063052_77 SRR063052_78 SRR063052_79 SRR063052_82 SRR063052_84 SRR063052_85 SRR063052_88 SRR063052_89 SRR063052_91 SRR063052_93 SRR063052_94 SRR063052_95 SRR063052_96 SRR063052_97 SRR063052_98 SRR063052_99 SRR063052_100 SRR063052_101 SRR063052_103 SRR063052_104 SRR063052_105 SRR063052_106 SRR063052_108 SRR063052_110 SRR063052_111 SRR063052_113 SRR063052_114 SRR063052_115 SRR063052_116 SRR063052_118 SRR063052_119 SRR063052_121 SRR063052_124 SRR063052_125 SRR063052_126 SRR063052_127 SRR063052_128 SRR063052_129 SRR063052_130 SRR063052_131 SRR063052_133 SRR063052_134 SRR063052_135 SRR063052_136 SRR063052_137 SRR063052_138 SRR063052_139 SRR063052_140 SRR063052_141 SRR063052_142 SRR063052_144 SRR063052_145 SRR063052_146 SRR063052_147 SRR063052_148 SRR063052_150 SRR063052_151 SRR063052_152 SRR063052_153 SRR063052_154 SRR063052_155 SRR063052_157 SRR063052_158 SRR063052_160 SRR063052_161 SRR063052_163 SRR063052_164 SRR063052_165 SRR063052_166 SRR063052_167 SRR063052_169 SRR063052_170 SRR063052_171 SRR063052_172 SRR063052_173 SRR063052_174 SRR063052_175 SRR063052_176 SRR063052_177 SRR063052_178 SRR063052_179 SRR063052_181 SRR063052_183 SRR063052_184 SRR063052_185 SRR063052_186 SRR063052_187 SRR063052_190 SRR063052_191 SRR063052_192 SRR063052_193 SRR063052_194 SRR063052_196 SRR063052_197 SRR063052_199 SRR063052_200 SRR063052_202 SRR063052_203 SRR063052_204 SRR063052_205 SRR063052_206 SRR063052_207 SRR063052_208 SRR063052_210 SRR063052_212 SRR063052_213 SRR063052_214 SRR063052_215 SRR063052_216 SRR063052_217 SRR063052_218 SRR063052_219 SRR063052_220 SRR063052_221 SRR063052_222 SRR063052_223 SRR063052_224 SRR063052_225 SRR063052_227 SRR063052_228 SRR063052_229 SRR063052_230 SRR063052_231 SRR063052_232 SRR063052_233 SRR063052_235 SRR063052_238 SRR063052_240 SRR063052_241 SRR063052_242 SRR063052_243 SRR063052_244 SRR063052_245 SRR063052_246 SRR063052_248 SRR063052_249 SRR063052_250 SRR063052_251 SRR063052_252 SRR063052_254 SRR063052_255 SRR063052_256 SRR063052_257 SRR063052_258 SRR063052_259 SRR063052_260 SRR063052_262 SRR063052_263 SRR063052_264 SRR063052_265 SRR063052_266 SRR063052_268 SRR063052_269 SRR063052_272 SRR063052_273 SRR063052_274 SRR063052_275 SRR063052_277 SRR063052_278 SRR063052_279 SRR063052_280 SRR063052_281 SRR063052_282 SRR063052_283 SRR063052_284 SRR063052_285 SRR063052_286 SRR063052_287 SRR063052_288 SRR063052_290 SRR063052_291 SRR063052_293 SRR063052_294 SRR063052_295 SRR063052_296 SRR063052_297 SRR063052_298 SRR063052_299 SRR063052_300 SRR063052_301 SRR063052_302 SRR063052_303 SRR063052_304 SRR063052_305 SRR063052_306 SRR063052_307 SRR063052_308 SRR063052_309 SRR063052_310 SRR063052_311 SRR063052_312 SRR063052_313 SRR063052_314 SRR063052_315 SRR063052_317 SRR063052_318 SRR063052_322 SRR063052_324 SRR063052_325 SRR063052_326 SRR063052_327 SRR063052_328 SRR063052_330 SRR063052_332 SRR063052_333 SRR063052_334 SRR063052_336 SRR063052_337 SRR063052_339 SRR063052_340 SRR063052_341 SRR063052_342 SRR063052_347 SRR063052_348 SRR063052_349 SRR063052_350 SRR063052_351 SRR063052_352 SRR063052_354 SRR063052_355 SRR063052_356 SRR063052_357 SRR063052_358 SRR063052_360 SRR063052_361 SRR063052_363 SRR063052_364 SRR063052_365 SRR063052_366 SRR063052_367 SRR063052_368 SRR063052_369 SRR063052_371 SRR063052_373 SRR063052_374 SRR063052_375 SRR063052_377 SRR063052_378 SRR063052_379 SRR063052_380 SRR063052_381 SRR063052_382 SRR063052_383 SRR063052_384 SRR063052_385 SRR063052_387 SRR063052_388 SRR063052_389 SRR063052_390 SRR063052_391 SRR063052_392 SRR063052_393 SRR063052_395 SRR063052_396 SRR063052_397 SRR063052_398 SRR063052_399 SRR063052_400 SRR063052_401 SRR063052_402 SRR063052_403 SRR063052_404 SRR063052_406 SRR063052_409 SRR063052_410 SRR063052_412 SRR063052_413 SRR063052_414 SRR063052_415 SRR063052_416 SRR063052_418 SRR063052_419 SRR063052_420 SRR063052_421 SRR063052_422 SRR063052_423 SRR063052_424 SRR063052_425 SRR063052_427 SRR063052_429 SRR063052_434 SRR063052_435 SRR063052_436 SRR063052_437 SRR063052_438 SRR063052_441 SRR063052_442 SRR063052_443 SRR063052_445 SRR063052_446 SRR063052_448 SRR063052_449 SRR063052_451 SRR063052_452 SRR063052_454 SRR063052_456 SRR063052_457 SRR063052_458 SRR063052_461 SRR063052_462 SRR063052_463 SRR063052_464 SRR063052_465 SRR063052_466 SRR063052_467 SRR063052_468 SRR063052_470 SRR063052_471 SRR063052_473 SRR063052_474 SRR063052_475 SRR063052_477 SRR063052_478 SRR063052_480 SRR063052_481 SRR063052_482 SRR063052_483 SRR063052_484 SRR063052_485 SRR063052_486 SRR063052_487 SRR063052_488 SRR063052_489 SRR063052_490 SRR063052_491 SRR063052_492 SRR063052_493 SRR063052_494 SRR063052_495 SRR063052_496 SRR063052_497 SRR063052_498 SRR063052_499 SRR063052_500 SRR063052_501 SRR063052_502 SRR063052_503 SRR063052_504 SRR063052_508 SRR063052_510 SRR063052_511 SRR063052_512 SRR063052_513 SRR063052_514 SRR063052_515 SRR063052_516 SRR063052_517 SRR063052_518 SRR063052_519 SRR063052_520 SRR063052_523 SRR063052_524 SRR063052_526 SRR063052_528 SRR063052_529 SRR063052_530 SRR063052_531 SRR063052_532 SRR063052_533 SRR063052_534 SRR063052_535 SRR063052_536 SRR063052_537 SRR063052_538 SRR063052_539 SRR063052_541 SRR063052_542 SRR063052_545 SRR063052_546 SRR063052_547 SRR063052_548 SRR063052_549 SRR063052_550 SRR063052_551 SRR063052_553 SRR063052_554 SRR063052_555 SRR063052_556 SRR063052_557 SRR063052_558 SRR063052_559 SRR063052_560 SRR063052_561 SRR063052_562 SRR063052_563 SRR063052_564 SRR063052_566 SRR063052_567 SRR063052_568 SRR063052_570 SRR063052_571 SRR063052_572 SRR063052_573 SRR063052_574 SRR063052_575 SRR063052_576 SRR063052_577 SRR063052_579 SRR063052_580 SRR063052_583 SRR063052_584 SRR063052_585 SRR063052_586 SRR063052_587 SRR063052_588 SRR063052_589 SRR063052_591 SRR063052_592 SRR063052_593 SRR063052_595 SRR063052_597 SRR063052_598 SRR063052_599 SRR063052_600 SRR063052_601 SRR063052_602 SRR063052_603 SRR063052_604 SRR063052_606 SRR063052_607 SRR063052_608 SRR063052_610 SRR063052_611 SRR063052_612 SRR063052_613 SRR063052_614 SRR063052_615 SRR063052_616 SRR063052_617 SRR063052_618 SRR063052_619 SRR063052_620 SRR063052_621 SRR063052_622 SRR063052_623 SRR063052_624 SRR063052_625 SRR063052_626 SRR063052_627 SRR063052_629 SRR063052_630 SRR063052_631 SRR063052_632 SRR063052_634 SRR063052_635 SRR063052_636 SRR063052_637 SRR063052_638 SRR063052_639 SRR063052_642 SRR063052_644 SRR063052_645 SRR063052_646 SRR063052_648 SRR063052_650 SRR063052_651 SRR063052_652 SRR063052_654 SRR063052_655 SRR063052_656 SRR063052_658 SRR063052_659 SRR063052_660 SRR063052_661 SRR063052_662 SRR063052_664 SRR063052_665 SRR063052_666 SRR063052_667 SRR063052_668 SRR063052_669 SRR063052_671 SRR063052_672 SRR063052_674 SRR063052_676 SRR063052_681 SRR063052_682 SRR063052_683 SRR063052_684 SRR063052_685 SRR063052_686 SRR063052_687 SRR063052_688 SRR063052_689 SRR063052_690 SRR063052_691 SRR062684_251 SRR062684_365 SRR062732_1 SRR062732_3 SRR062732_4 SRR062732_6 SRR062732_9 SRR062732_10 SRR062732_11 SRR062732_14 SRR062732_15 SRR062732_16 SRR062732_18 SRR062732_19 SRR062732_20 SRR062732_21 SRR062732_22 SRR062732_23 SRR062732_25 SRR062732_26 SRR062732_27 SRR062732_28 SRR062732_31 SRR062732_32 SRR062732_33 SRR062732_35 SRR062732_36 SRR062732_40 SRR062732_41 SRR062732_45 SRR062732_49 SRR062732_51 SRR062732_53 SRR062732_55 SRR062732_56 SRR062732_57 SRR062732_58 SRR062732_59 SRR062732_61 SRR062732_62 SRR062732_65 SRR062732_67 SRR062732_75 SRR062732_76 SRR062732_77 SRR062732_78 SRR062732_81 SRR062732_84 SRR062732_87 SRR062732_88 SRR062732_92 SRR062732_93 SRR062732_95 SRR062732_96 SRR062732_97 SRR062732_99 SRR062732_100 SRR062732_102 SRR062732_103 SRR062732_105 SRR062732_108 SRR062732_109 SRR062732_110 SRR062732_112 SRR062732_113 SRR062732_114 SRR062732_119 SRR062732_120 SRR062732_124 SRR062732_126 SRR062732_127 SRR062732_129 SRR062732_130 SRR062732_133 SRR062732_136 SRR062732_137 SRR062732_138 SRR062732_145 SRR062732_148 SRR062732_149 SRR062732_150 SRR062732_152 SRR062732_153 SRR062732_154 SRR062732_156 SRR062732_157 SRR062732_160 SRR062732_161 SRR062732_162 SRR062732_163 SRR062732_164 SRR062732_167 SRR062732_168 SRR062732_170 SRR062732_171 SRR062732_172 SRR062732_175 SRR062732_176 SRR062732_177 SRR062732_178 SRR062732_179 SRR062732_180 SRR062732_181 SRR062732_182 SRR062732_183 SRR062732_185 SRR062732_186 SRR062732_189 SRR062732_190 SRR062732_192 SRR062732_194 SRR062732_195 SRR062732_197 SRR062732_198 SRR062732_199 SRR062732_200 SRR062732_202 SRR062732_203 SRR062732_204 SRR062732_206 SRR062732_207 SRR062732_208 SRR062732_210 SRR062732_213 SRR062732_214 SRR062732_215 SRR062732_217 SRR062732_218 SRR062732_222 SRR062732_226 SRR062732_227 SRR062732_228 SRR062732_229 SRR062732_230 SRR062732_234 SRR062732_235 SRR062732_237 SRR062732_238 SRR062732_239 SRR062732_240 SRR062732_241 SRR062732_242 SRR062732_243 SRR062732_244 SRR062732_246 SRR062732_249 SRR062732_250 SRR062732_251 SRR062732_252 SRR062732_256 SRR062732_258 SRR062732_260 SRR062732_261 SRR062732_264 SRR062732_266 SRR062732_267 SRR062732_268 SRR062732_269 SRR062732_271 SRR062732_273 SRR062732_274 SRR062732_275 SRR062732_276 SRR062732_277 SRR062732_280 SRR062732_281 SRR062732_283 SRR062732_284 SRR062732_285 SRR062732_286 SRR062732_287 SRR062732_290 SRR062732_291 SRR062732_292 SRR062732_293 SRR062732_295 SRR062732_296 SRR062732_298 SRR062732_299 SRR062732_302 SRR062732_305 SRR062732_306 SRR062732_307 SRR062732_309 SRR062732_310 SRR062732_311 SRR062732_312 SRR062732_313 SRR062732_314 SRR062732_316 SRR062732_317 SRR062732_318 SRR062732_319 SRR062732_320 SRR062732_322 SRR062732_323 SRR062732_325 SRR062732_327 SRR062732_328 SRR062732_329 SRR062732_331 SRR062732_332 SRR062732_333 SRR062732_334 SRR062732_336 SRR062732_337 SRR062732_339 SRR062732_340 SRR062732_341 SRR062732_343 SRR062732_345 SRR062732_346 SRR062732_347 SRR062732_350 SRR062732_352 SRR062732_353 SRR062732_354 SRR062732_355 SRR062732_356 SRR062732_357 SRR062732_360 SRR062732_362 SRR062732_364 SRR062732_366 SRR062732_368 SRR062732_369 SRR062732_370 SRR062732_371 SRR062732_372 SRR062732_373 SRR062732_375 SRR062732_379 SRR062732_380 SRR062732_382 SRR062732_384 SRR062732_385 SRR062732_386 SRR062732_387 SRR062732_392 SRR062732_394 SRR062732_395 SRR062732_399 SRR062732_400 SRR062732_401 SRR062732_403 SRR062732_407 SRR062732_408 SRR062732_409 SRR062732_410 SRR062732_411 SRR062732_412 SRR062732_413 SRR062732_418 SRR062732_419 SRR062732_421 SRR062732_423 SRR062732_424 SRR062732_425 SRR062732_427 SRR062732_431 SRR062732_432 SRR062732_433 SRR062732_435 SRR062732_436 SRR062732_437 SRR062732_438 SRR062732_439 SRR062732_440 SRR062732_442 SRR062732_444 SRR062732_445 SRR062732_447 SRR062732_449 SRR062732_450 SRR062732_451 SRR062732_452 SRR062732_453 SRR062732_454 SRR062732_455 SRR062732_456 SRR062732_459 SRR062732_460 SRR062732_461 SRR062732_462 SRR062732_463 SRR062732_464 SRR062732_465 SRR062732_466 SRR062732_467 SRR062732_469 SRR062732_472 SRR062732_473 SRR062732_474 SRR062732_476 SRR062732_477 SRR062732_478 SRR062732_479 SRR062732_481 SRR062732_482 SRR062732_483 SRR062732_485 SRR062732_488 SRR062732_489 SRR062732_490 SRR062732_492 SRR062732_494 SRR062732_497 SRR062732_498 SRR062732_499 SRR062732_500 SRR062732_501 SRR062732_502 SRR062732_503 SRR062732_504 SRR062732_506 SRR062732_508 SRR062732_509 SRR062732_510 SRR062732_512 SRR062732_514 SRR062732_515 SRR062732_516 SRR062732_518 SRR062732_519 SRR062732_520 SRR062732_521 SRR062732_522 SRR062732_523 SRR062732_524 SRR062732_525 SRR062732_526 SRR062732_528 SRR062732_529 SRR062732_530 SRR062732_531 SRR062732_532 SRR062732_533 SRR062732_535 SRR062732_538 SRR062732_539 SRR062732_540 SRR062732_541 SRR062732_543 SRR062732_544 SRR062732_547 SRR062732_549 SRR062732_550 SRR062732_556 SRR062732_557 SRR062732_558 SRR062732_562 SRR062732_563 SRR062732_566 SRR062732_567 SRR062732_568 SRR062732_569 SRR062732_572 SRR062732_573 SRR062732_574 SRR062732_576 SRR062732_580 SRR062732_583 SRR062732_584 SRR062732_585 SRR062732_586 SRR062732_587 SRR062732_588 SRR062732_589 SRR062732_595 SRR062732_596 SRR062732_597 SRR062732_600 SRR062732_601 SRR062732_602 SRR062732_603 SRR062732_604 SRR062732_605 SRR062732_607 SRR062732_609 SRR062732_612 SRR062732_614 SRR062732_615 SRR062732_616 SRR062732_618 SRR062732_621 SRR062732_622 SRR062732_623 SRR062732_625 SRR062732_628 SRR062732_631 SRR062732_632 SRR062732_633 SRR062732_635 SRR062732_636 SRR062732_637 SRR062732_639 SRR062732_645 SRR062732_646 SRR062732_648 SRR062732_655 SRR062732_657 SRR062732_658 SRR062732_659 SRR062732_662 SRR062732_663 SRR062732_666 SRR062732_668 SRR062732_670 SRR062732_671 SRR062732_673 SRR062732_674 SRR062732_675 SRR062732_676 SRR062732_677 SRR062732_678 SRR062732_680 SRR062732_681 SRR062732_683 SRR062732_685 SRR062732_686 SRR062732_687 SRR062732_689 SRR062732_690 SRR062732_691 SRR062732_692 SRR062738_12 SRR062738_24 SRR062738_95 SRR062738_108 SRR062738_117 SRR062738_150 SRR062738_160 SRR062738_259 SRR062738_290 SRR062738_355 SRR062738_395 SRR062738_474 SRR062738_525 SRR062738_529 SRR062738_613 SRR062738_614 SRR062749_186 SRR062776_62 SRR062776_689 SRR062794_571 SRR062862_21 SRR062862_70 SRR062862_129 SRR062862_224 SRR062862_291 SRR062862_437 SRR062862_461 SRR062862_557 SRR062862_576 SRR062862_668 SRR062878_245 SRR062896_10 SRR062896_17 SRR062896_24 SRR062896_26 SRR062896_50 SRR062896_71 SRR062896_73 SRR062896_93 SRR062896_130 SRR062896_160 SRR062896_248 SRR062896_275 SRR062896_276 SRR062896_295 SRR062896_340 SRR062896_372 SRR062896_379 SRR062896_406 SRR062896_437 SRR062896_443 SRR062896_455 SRR062896_457 SRR062896_458 SRR062896_505 SRR062896_522 SRR062896_549 SRR062896_556 SRR062896_642 SRR062896_658 SRR062896_660 SRR062897_127 SRR062897_524 SRR062897_584 SRR062897_628 SRR062897_637 SRR062976_125 SRR062671_5 SRR062671_6 SRR062671_12 SRR062671_18 SRR062671_19 SRR062671_22 SRR062671_29 SRR062671_30 SRR062671_31 SRR062671_32 SRR062671_34 SRR062671_38 SRR062671_40 SRR062671_45 SRR062671_51 SRR062671_59 SRR062671_60 SRR062671_61 SRR062671_66 SRR062671_67 SRR062671_68 SRR062671_69 SRR062671_72 SRR062671_74 SRR062671_76 SRR062671_83 SRR062671_85 SRR062671_88 SRR062671_90 SRR062671_91 SRR062671_92 SRR062671_93 SRR062671_97 SRR062671_102 SRR062671_103 SRR062671_104 SRR062671_108 SRR062671_111 SRR062671_113 SRR062671_115 SRR062671_118 SRR062671_128 SRR062671_129 SRR062671_131 SRR062671_136 SRR062671_138 SRR062671_139 SRR062671_141 SRR062671_144 SRR062671_145 SRR062671_148 SRR062671_150 SRR062671_151 SRR062671_153 SRR062671_156 SRR062671_159 SRR062671_160 SRR062671_161 SRR062671_163 SRR062671_164 SRR062671_167 SRR062671_171 SRR062671_179 SRR062671_185 SRR062671_186 SRR062671_188 SRR062671_192 SRR062671_193 SRR062671_194 SRR062671_196 SRR062671_198 SRR062671_201 SRR062671_202 SRR062671_203 SRR062671_212 SRR062671_214 SRR062671_216 SRR062671_224 SRR062671_225 SRR062671_226 SRR062671_229 SRR062671_230 SRR062671_235 SRR062671_237 SRR062671_240 SRR062671_241 SRR062671_245 SRR062671_254 SRR062671_257 SRR062671_261 SRR062671_263 SRR062671_270 SRR062671_273 SRR062671_274 SRR062671_276 SRR062671_278 SRR062671_279 SRR062671_281 SRR062671_284 SRR062671_287 SRR062671_289 SRR062671_295 SRR062671_297 SRR062671_298 SRR062671_299 SRR062671_304 SRR062671_308 SRR062671_309 SRR062671_311 SRR062671_320 SRR062671_325 SRR062671_335 SRR062671_341 SRR062671_343 SRR062671_346 SRR062671_347 SRR062671_348 SRR062671_350 SRR062671_355 SRR062671_357 SRR062671_358 SRR062671_362 SRR062671_363 SRR062671_366 SRR062671_367 SRR062671_373 SRR062671_374 SRR062671_376 SRR062671_377 SRR062671_378 SRR062671_379 SRR062671_384 SRR062671_387 SRR062671_394 SRR062671_395 SRR062671_398 SRR062671_399 SRR062671_403 SRR062671_404 SRR062671_405 SRR062671_406 SRR062671_413 SRR062671_421 SRR062671_423 SRR062671_424 SRR062671_425 SRR062671_428 SRR062671_430 SRR062671_447 SRR062671_454 SRR062671_456 SRR062671_462 SRR062671_463 SRR062671_465 SRR062671_466 SRR062671_467 SRR062671_468 SRR062671_469 SRR062671_474 SRR062671_480 SRR062671_483 SRR062671_484 SRR062671_489 SRR062671_492 SRR062671_497 SRR062671_499 SRR062671_505 SRR062671_507 SRR062671_508 SRR062671_516 SRR062671_518 SRR062671_521 SRR062671_526 SRR062671_529 SRR062671_530 SRR062671_532 SRR062671_533 SRR062671_535 SRR062671_550 SRR062671_553 SRR062671_555 SRR062671_557 SRR062671_558 SRR062671_560 SRR062671_561 SRR062671_562 SRR062671_565 SRR062671_571 SRR062671_573 SRR062671_577 SRR062671_581 SRR062671_584 SRR062671_586 SRR062671_587 SRR062671_593 SRR062671_603 SRR062671_604 SRR062671_606 SRR062671_608 SRR062671_609 SRR062671_612 SRR062671_614 SRR062671_615 SRR062671_616 SRR062671_619 SRR062671_621 SRR062671_627 SRR062671_629 SRR062671_631 SRR062671_634 SRR062671_636 SRR062671_637 SRR062671_641 SRR062671_646 SRR062671_649 SRR062671_651 SRR062671_665 SRR062671_669 SRR062671_671 SRR062671_672 SRR062671_674 SRR062671_676 SRR062671_677 SRR062671_678 SRR062671_689 SRR062671_692 SRR062882_133 SRR062820_53 SRR062820_204 SRR062820_259 SRR062820_374 SRR062820_490 SRR062832_259 SRR062837_614 SRR062928_65 SRR062928_79 SRR062928_87 SRR062928_362 SRR062928_419 SRR062928_630 SRR063045_223 SRR063045_385 SRR063045_393 SRR063045_443 SRR062756_261 SRR062844_23 SRR062844_59 SRR062844_73 SRR062844_116 SRR062844_135 SRR062844_148 SRR062844_172 SRR062844_178 SRR062844_216 SRR062844_262 SRR062844_298 SRR062844_375 SRR062844_380 SRR062844_388 SRR062844_392 SRR062844_412 SRR062844_417 SRR062844_477 SRR062844_487 SRR062844_491 SRR062844_516 SRR062844_569 SRR062844_570 SRR062844_586 SRR062844_656 SRR062852_620 SRR062907_477 SRR062907_571 SRR062907_612 SRR062676_221 SRR062676_287 SRR062683_113 SRR062683_368 SRR062683_465 SRR062683_543 SRR062690_132 SRR062690_346 SRR062730_337 SRR062730_460 SRR062730_550 SRR062788_59 SRR062788_74 SRR062788_206 SRR062788_318 SRR062788_392 SRR062855_59 SRR062855_79 SRR062855_135 SRR062855_149 SRR062855_210 SRR062855_237 SRR062855_242 SRR062855_257 SRR062855_261 SRR062855_287 SRR062855_295 SRR062855_296 SRR062855_306 SRR062855_307 SRR062855_308 SRR062855_310 SRR062855_312 SRR062855_313 SRR062855_317 SRR062855_319 SRR062855_320 SRR062855_327 SRR062855_328 SRR062855_329 SRR062855_336 SRR062855_346 SRR062855_369 SRR062855_389 SRR062855_395 SRR062855_408 SRR062855_417 SRR062855_420 SRR062855_423 SRR062855_429 SRR062855_444 SRR062855_445 SRR062855_460 SRR062855_468 SRR062855_493 SRR062855_504 SRR062855_507 SRR062855_510 SRR062855_517 SRR062855_518 SRR062855_520 SRR062855_521 SRR062855_542 SRR062855_570 SRR062855_575 SRR062855_589 SRR062855_592 SRR062855_593 SRR062855_595 SRR062855_597 SRR062855_607 SRR062855_613 SRR062855_616 SRR062855_617 SRR062855_619 SRR062855_620 SRR062855_621 SRR062855_625 SRR062855_633 SRR062855_635 SRR062855_638 SRR062855_641 SRR062855_656 SRR062855_664 SRR062855_666 SRR062855_668 SRR062855_672 SRR062855_673 SRR062855_676 SRR062855_678 SRR062922_12 SRR062922_35 SRR062922_45 SRR062922_73 SRR062922_95 SRR062922_111 SRR062922_121 SRR062922_127 SRR062922_136 SRR062922_141 SRR062922_173 SRR062922_177 SRR062922_195 SRR062922_206 SRR062922_215 SRR062922_224 SRR062922_231 SRR062922_234 SRR062922_257 SRR062922_261 SRR062922_288 SRR062922_298 SRR062922_303 SRR062922_305 SRR062922_310 SRR062922_318 SRR062922_330 SRR062922_331 SRR062922_347 SRR062922_353 SRR062922_372 SRR062922_380 SRR062922_382 SRR062922_386 SRR062922_392 SRR062922_405 SRR062922_427 SRR062922_429 SRR062922_431 SRR062922_435 SRR062922_436 SRR062922_438 SRR062922_449 SRR062922_459 SRR062922_460 SRR062922_476 SRR062922_477 SRR062922_481 SRR062922_482 SRR062922_485 SRR062922_487 SRR062922_497 SRR062922_507 SRR062922_515 SRR062922_519 SRR062922_530 SRR062922_532 SRR062922_536 SRR062922_539 SRR062922_540 SRR062922_561 SRR062922_565 SRR062922_579 SRR062922_586 SRR062922_588 SRR062922_589 SRR062922_596 SRR062922_599 SRR062922_600 SRR062922_609 SRR062922_613 SRR062922_619 SRR062922_620 SRR062922_621 SRR062922_630 SRR062922_636 SRR062922_639 SRR062922_643 SRR062922_645 SRR062922_647 SRR062922_655 SRR062922_657 SRR062922_660 SRR062922_666 SRR062922_668 SRR062922_676 SRR062922_680 SRR062922_686 SRR062922_687 SRR062922_691 SRR062957_166 SRR062957_195 SRR062957_245 SRR062957_318 SRR062957_320 SRR062957_352 SRR062957_377 SRR062957_381 SRR062957_391 SRR062957_400 SRR062957_437 SRR062957_484 SRR062957_513 SRR062957_559 SRR062957_585 SRR062957_620 SRR062957_623 SRR062957_626 SRR062958_70 SRR062958_98 SRR062958_118 SRR062958_212 SRR062958_264 SRR062958_297 SRR062958_366 SRR062958_379 SRR062958_432 SRR062958_437 SRR062958_449 SRR062958_475 SRR062958_509 SRR062958_532 SRR062958_543 SRR062958_549 SRR062958_552 SRR062958_554 SRR062958_566 SRR062958_582 SRR062958_601 SRR062958_615 SRR062958_626 SRR062958_641 SRR062958_643 SRR062958_644 SRR062958_646 SRR062958_665 SRR062958_674 SRR062958_681 SRR062958_685 SRR062981_116 SRR062981_128 SRR062981_258 SRR062981_270 SRR062981_297 SRR062981_317 SRR062981_377 SRR062981_379 SRR062981_384 SRR062981_481 SRR062981_483 SRR062981_485 SRR062981_508 SRR062981_520 SRR062981_529 SRR062981_540 SRR062981_544 SRR062981_589 SRR062981_595 SRR062981_603 SRR062981_611 SRR062981_641 SRR062981_645 SRR062981_652 SRR062981_664 SRR062981_683 SRR063018_54 SRR063018_105 SRR063018_141 SRR063018_283 SRR063018_372 SRR063018_375 SRR063018_463 SRR063018_482 SRR063018_551 SRR063018_562 SRR063018_564 SRR063018_609 SRR063018_628 SRR063018_680 SRR063018_682 SRR062866_304 SRR062866_339 SRR062866_424 SRR062866_444 SRR062866_465 SRR063051_210 SRR063051_252 SRR063051_255 SRR063051_284 SRR063051_296 SRR063051_349 SRR063051_388 SRR063051_438 SRR063051_462 SRR063051_475 SRR063051_547 SRR063051_585 SRR063051_617 SRR063051_624 SRR063051_626 SRR063051_638 SRR063051_664 SRR063051_687 SRR062902_11 SRR062902_15 SRR062902_16 SRR062902_17 SRR062902_19 SRR062902_34 SRR062902_44 SRR062902_50 SRR062902_55 SRR062902_57 SRR062902_58 SRR062902_59 SRR062902_64 SRR062902_86 SRR062902_90 SRR062902_91 SRR062902_98 SRR062902_101 SRR062902_117 SRR062902_120 SRR062902_123 SRR062902_127 SRR062902_131 SRR062902_150 SRR062902_160 SRR062902_163 SRR062902_166 SRR062902_171 SRR062902_174 SRR062902_176 SRR062902_181 SRR062902_183 SRR062902_187 SRR062902_192 SRR062902_193 SRR062902_197 SRR062902_201 SRR062902_205 SRR062902_209 SRR062902_214 SRR062902_217 SRR062902_218 SRR062902_224 SRR062902_227 SRR062902_246 SRR062902_247 SRR062902_274 SRR062902_281 SRR062902_289 SRR062902_298 SRR062902_301 SRR062902_303 SRR062902_308 SRR062902_318 SRR062902_325 SRR062902_330 SRR062902_334 SRR062902_340 SRR062902_342 SRR062902_345 SRR062902_359 SRR062902_361 SRR062902_398 SRR062902_399 SRR062902_415 SRR062902_424 SRR062902_428 SRR062902_432 SRR062902_450 SRR062902_451 SRR062902_457 SRR062902_464 SRR062902_465 SRR062902_466 SRR062902_469 SRR062902_471 SRR062902_474 SRR062902_487 SRR062902_491 SRR062902_492 SRR062902_494 SRR062902_498 SRR062902_499 SRR062902_503 SRR062902_504 SRR062902_512 SRR062902_514 SRR062902_527 SRR062902_529 SRR062902_531 SRR062902_544 SRR062902_545 SRR062902_549 SRR062902_560 SRR062902_578 SRR062902_580 SRR062902_583 SRR062902_590 SRR062902_595 SRR062902_597 SRR062902_601 SRR062902_608 SRR062902_611 SRR062902_612 SRR062902_623 SRR062902_644 SRR062937_1 SRR062937_10 SRR062937_14 SRR062937_15 SRR062937_17 SRR062937_20 SRR062937_22 SRR062937_25 SRR062937_27 SRR062937_28 SRR062937_30 SRR062937_33 SRR062937_38 SRR062937_40 SRR062937_45 SRR062937_46 SRR062937_52 SRR062937_63 SRR062937_64 SRR062937_67 SRR062937_70 SRR062937_74 SRR062937_75 SRR062937_85 SRR062937_87 SRR062937_95 SRR062937_99 SRR062937_110 SRR062937_112 SRR062937_119 SRR062937_124 SRR062937_138 SRR062937_139 SRR062937_141 SRR062937_142 SRR062937_143 SRR062937_144 SRR062937_147 SRR062937_150 SRR062937_155 SRR062937_156 SRR062937_160 SRR062937_161 SRR062937_164 SRR062937_165 SRR062937_175 SRR062937_178 SRR062937_182 SRR062937_186 SRR062937_189 SRR062937_196 SRR062937_198 SRR062937_203 SRR062937_205 SRR062937_206 SRR062937_207 SRR062937_212 SRR062937_219 SRR062937_221 SRR062937_224 SRR062937_229 SRR062937_233 SRR062937_235 SRR062937_237 SRR062937_242 SRR062937_243 SRR062937_247 SRR062937_251 SRR062937_260 SRR062937_261 SRR062937_267 SRR062937_272 SRR062937_274 SRR062937_282 SRR062937_284 SRR062937_286 SRR062937_287 SRR062937_306 SRR062937_317 SRR062937_326 SRR062937_331 SRR062937_332 SRR062937_338 SRR062937_340 SRR062937_343 SRR062937_350 SRR062937_353 SRR062937_358 SRR062937_360 SRR062937_370 SRR062937_373 SRR062937_374 SRR062937_375 SRR062937_377 SRR062937_378 SRR062937_384 SRR062937_386 SRR062937_395 SRR062937_397 SRR062937_410 SRR062937_413 SRR062937_426 SRR062937_430 SRR062937_431 SRR062937_432 SRR062937_437 SRR062937_440 SRR062937_446 SRR062937_456 SRR062937_459 SRR062937_460 SRR062937_464 SRR062937_466 SRR062937_472 SRR062937_473 SRR062937_479 SRR062937_480 SRR062937_481 SRR062937_482 SRR062937_487 SRR062937_497 SRR062937_506 SRR062937_515 SRR062937_520 SRR062937_522 SRR062937_525 SRR062937_527 SRR062937_533 SRR062937_534 SRR062937_541 SRR062937_543 SRR062937_546 SRR062937_554 SRR062937_558 SRR062937_566 SRR062937_570 SRR062937_571 SRR062937_575 SRR062937_577 SRR062937_582 SRR062937_584 SRR062937_591 SRR062937_595 SRR062937_596 SRR062937_597 SRR062937_619 SRR062937_626 SRR062937_632 SRR062937_635 SRR062937_641 SRR062937_642 SRR062937_643 SRR062937_644 SRR062937_646 SRR062937_650 SRR062937_652 SRR062937_656 SRR062937_657 SRR062937_661 SRR062937_663 SRR062937_665 SRR062937_672 SRR062937_677 SRR062937_680 SRR062937_682 SRR062937_683 SRR062937_685 SRR062937_686 SRR062937_687 SRR062937_690 SRR062937_692 SRR062745_12 SRR062745_14 SRR062745_19 SRR062745_20 SRR062745_21 SRR062745_24 SRR062745_31 SRR062745_32 SRR062745_33 SRR062745_39 SRR062745_51 SRR062745_54 SRR062745_56 SRR062745_59 SRR062745_62 SRR062745_63 SRR062745_67 SRR062745_69 SRR062745_71 SRR062745_74 SRR062745_77 SRR062745_80 SRR062745_82 SRR062745_86 SRR062745_90 SRR062745_91 SRR062745_94 SRR062745_97 SRR062745_99 SRR062745_100 SRR062745_101 SRR062745_102 SRR062745_104 SRR062745_112 SRR062745_114 SRR062745_116 SRR062745_119 SRR062745_121 SRR062745_122 SRR062745_124 SRR062745_126 SRR062745_128 SRR062745_137 SRR062745_142 SRR062745_143 SRR062745_144 SRR062745_145 SRR062745_146 SRR062745_147 SRR062745_149 SRR062745_159 SRR062745_160 SRR062745_164 SRR062745_165 SRR062745_166 SRR062745_167 SRR062745_168 SRR062745_169 SRR062745_170 SRR062745_173 SRR062745_176 SRR062745_177 SRR062745_179 SRR062745_182 SRR062745_183 SRR062745_186 SRR062745_188 SRR062745_189 SRR062745_191 SRR062745_193 SRR062745_196 SRR062745_199 SRR062745_200 SRR062745_202 SRR062745_203 SRR062745_205 SRR062745_208 SRR062745_209 SRR062745_210 SRR062745_215 SRR062745_216 SRR062745_219 SRR062745_222 SRR062745_224 SRR062745_229 SRR062745_230 SRR062745_231 SRR062745_232 SRR062745_233 SRR062745_234 SRR062745_237 SRR062745_238 SRR062745_240 SRR062745_241 SRR062745_242 SRR062745_245 SRR062745_248 SRR062745_249 SRR062745_252 SRR062745_254 SRR062745_255 SRR062745_257 SRR062745_259 SRR062745_261 SRR062745_267 SRR062745_269 SRR062745_270 SRR062745_278 SRR062745_279 SRR062745_280 SRR062745_281 SRR062745_283 SRR062745_284 SRR062745_285 SRR062745_286 SRR062745_287 SRR062745_288 SRR062745_289 SRR062745_290 SRR062745_296 SRR062745_299 SRR062745_305 SRR062745_308 SRR062745_312 SRR062745_317 SRR062745_318 SRR062745_319 SRR062745_323 SRR062745_327 SRR062745_328 SRR062745_329 SRR062745_332 SRR062745_341 SRR062745_342 SRR062745_345 SRR062745_350 SRR062745_351 SRR062745_355 SRR062745_357 SRR062745_367 SRR062745_371 SRR062745_379 SRR062745_381 SRR062745_382 SRR062745_385 SRR062745_386 SRR062745_387 SRR062745_392 SRR062745_394 SRR062745_404 SRR062745_411 SRR062745_414 SRR062745_418 SRR062745_420 SRR062745_421 SRR062745_422 SRR062745_425 SRR062745_432 SRR062745_433 SRR062745_436 SRR062745_442 SRR062745_446 SRR062745_447 SRR062745_448 SRR062745_449 SRR062745_454 SRR062745_455 SRR062745_459 SRR062745_465 SRR062745_470 SRR062745_471 SRR062745_472 SRR062745_473 SRR062745_474 SRR062745_478 SRR062745_483 SRR062745_486 SRR062745_487 SRR062745_488 SRR062745_491 SRR062745_494 SRR062745_496 SRR062745_497 SRR062745_499 SRR062745_501 SRR062745_504 SRR062745_505 SRR062745_507 SRR062745_508 SRR062745_510 SRR062745_513 SRR062745_514 SRR062745_516 SRR062745_517 SRR062745_520 SRR062745_524 SRR062745_525 SRR062745_528 SRR062745_530 SRR062745_532 SRR062745_535 SRR062745_536 SRR062745_537 SRR062745_540 SRR062745_544 SRR062745_545 SRR062745_546 SRR062745_547 SRR062745_548 SRR062745_549 SRR062745_550 SRR062745_552 SRR062745_553 SRR062745_555 SRR062745_556 SRR062745_557 SRR062745_561 SRR062745_565 SRR062745_566 SRR062745_570 SRR062745_574 SRR062745_575 SRR062745_576 SRR062745_579 SRR062745_581 SRR062745_584 SRR062745_588 SRR062745_591 SRR062745_592 SRR062745_595 SRR062745_600 SRR062745_604 SRR062745_605 SRR062745_609 SRR062745_610 SRR062745_611 SRR062745_612 SRR062745_613 SRR062745_615 SRR062745_620 SRR062745_621 SRR062745_622 SRR062745_627 SRR062745_628 SRR062745_630 SRR062745_631 SRR062745_632 SRR062745_635 SRR062745_636 SRR062745_637 SRR062745_638 SRR062745_642 SRR062745_644 SRR062745_648 SRR062745_649 SRR062745_650 SRR062745_653 SRR062745_654 SRR062745_655 SRR062745_656 SRR062745_661 SRR062745_664 SRR062745_666 SRR062745_667 SRR062745_669 SRR062745_672 SRR062745_673 SRR062745_679 SRR062745_680 SRR062745_683 SRR062745_684 SRR062745_685 SRR062745_687 SRR062745_689 SRR062745_693 SRR062781_693 SRR062948_13 SRR062948_15 SRR062948_20 SRR062948_24 SRR062948_28 SRR062948_32 SRR062948_34 SRR062948_36 SRR062948_46 SRR062948_49 SRR062948_56 SRR062948_58 SRR062948_62 SRR062948_71 SRR062948_72 SRR062948_73 SRR062948_74 SRR062948_79 SRR062948_80 SRR062948_82 SRR062948_91 SRR062948_92 SRR062948_94 SRR062948_97 SRR062948_100 SRR062948_101 SRR062948_102 SRR062948_105 SRR062948_108 SRR062948_109 SRR062948_111 SRR062948_112 SRR062948_114 SRR062948_125 SRR062948_126 SRR062948_129 SRR062948_132 SRR062948_136 SRR062948_140 SRR062948_146 SRR062948_158 SRR062948_162 SRR062948_164 SRR062948_165 SRR062948_175 SRR062948_179 SRR062948_182 SRR062948_191 SRR062948_193 SRR062948_194 SRR062948_205 SRR062948_210 SRR062948_212 SRR062948_224 SRR062948_229 SRR062948_239 SRR062948_248 SRR062948_249 SRR062948_250 SRR062948_253 SRR062948_263 SRR062948_268 SRR062948_270 SRR062948_285 SRR062948_301 SRR062948_303 SRR062948_312 SRR062948_313 SRR062948_323 SRR062948_328 SRR062948_333 SRR062948_342 SRR062948_348 SRR062948_349 SRR062948_350 SRR062948_363 SRR062948_364 SRR062948_366 SRR062948_367 SRR062948_370 SRR062948_372 SRR062948_376 SRR062948_377 SRR062948_387 SRR062948_388 SRR062948_390 SRR062948_396 SRR062948_400 SRR062948_402 SRR062948_408 SRR062948_409 SRR062948_413 SRR062948_414 SRR062948_415 SRR062948_416 SRR062948_417 SRR062948_422 SRR062948_423 SRR062948_424 SRR062948_432 SRR062948_436 SRR062948_438 SRR062948_440 SRR062948_448 SRR062948_464 SRR062948_465 SRR062948_467 SRR062948_468 SRR062948_472 SRR062948_477 SRR062948_482 SRR062948_485 SRR062948_490 SRR062948_493 SRR062948_494 SRR062948_498 SRR062948_501 SRR062948_512 SRR062948_518 SRR062948_519 SRR062948_520 SRR062948_522 SRR062948_523 SRR062948_524 SRR062948_529 SRR062948_540 SRR062948_549 SRR062948_551 SRR062948_559 SRR062948_577 SRR062948_582 SRR062948_584 SRR062948_585 SRR062948_587 SRR062948_589 SRR062948_591 SRR062948_592 SRR062948_598 SRR062948_600 SRR062948_609 SRR062948_613 SRR062948_614 SRR062948_618 SRR062948_626 SRR062948_630 SRR062948_638 SRR062948_639 SRR062948_642 SRR062948_643 SRR062948_649 SRR062948_652 SRR062948_653 SRR062948_654 SRR062948_658 SRR062948_662 SRR062948_669 SRR062948_670 SRR062948_671 SRR062948_677 SRR062948_681 SRR062948_689 SRR062948_692 SRR062738_423 SRR062862_286 SRR062862_389 SRR062862_631 SRR062896_25 SRR062896_31 SRR062896_118 SRR062896_147 SRR062896_150 SRR062896_206 SRR062896_218 SRR062896_220 SRR062896_222 SRR062896_225 SRR062896_279 SRR062896_289 SRR062896_296 SRR062896_313 SRR062896_320 SRR062896_322 SRR062896_324 SRR062896_347 SRR062896_367 SRR062896_409 SRR062896_422 SRR062896_428 SRR062896_456 SRR062896_485 SRR062896_498 SRR062896_500 SRR062896_524 SRR062896_574 SRR062896_578 SRR062896_599 SRR062896_624 SRR062896_631 SRR062896_665 SRR062896_685 SRR062897_180 SRR062897_310 SRR062903_217 SRR062671_140 SRR062671_180 SRR062671_183 SRR062671_206 SRR062671_312 SRR062671_331 SRR062671_349 SRR062671_361 SRR062671_385 SRR062671_390 SRR062671_400 SRR062671_427 SRR062671_435 SRR062671_453 SRR062671_459 SRR062671_470 SRR062671_479 SRR062671_485 SRR062671_487 SRR062671_490 SRR062671_594 SRR062671_600 SRR062671_613 SRR062671_618 SRR062671_626 SRR062671_639 SRR062671_686 SRR063005_432 SRR062928_163 SRR062928_373 SRR062928_398 SRR062928_516 SRR062928_601 SRR063045_356 SRR063045_606 SRR062844_5 SRR062844_56 SRR062844_107 SRR062844_132 SRR062844_218 SRR062844_236 SRR062844_370 SRR062844_376 SRR062844_385 SRR062844_386 SRR062844_409 SRR062844_418 SRR062844_431 SRR062844_448 SRR062844_461 SRR062844_495 SRR062844_498 SRR062844_547 SRR062844_556 SRR062844_557 SRR062844_595 SRR062844_602 SRR062844_607 SRR062844_629 SRR062844_639 SRR062948_17 SRR062948_22 SRR062948_26 SRR062948_35 SRR062948_44 SRR062948_50 SRR062948_60 SRR062948_75 SRR062948_85 SRR062948_86 SRR062948_99 SRR062948_104 SRR062948_122 SRR062948_123 SRR062948_127 SRR062948_130 SRR062948_131 SRR062948_148 SRR062948_151 SRR062948_153 SRR062948_169 SRR062948_186 SRR062948_187 SRR062948_192 SRR062948_200 SRR062948_206 SRR062948_213 SRR062948_221 SRR062948_227 SRR062948_236 SRR062948_237 SRR062948_241 SRR062948_243 SRR062948_256 SRR062948_269 SRR062948_273 SRR062948_281 SRR062948_286 SRR062948_290 SRR062948_305 SRR062948_315 SRR062948_316 SRR062948_326 SRR062948_332 SRR062948_338 SRR062948_346 SRR062948_347 SRR062948_356 SRR062948_371 SRR062948_374 SRR062948_375 SRR062948_378 SRR062948_382 SRR062948_383 SRR062948_395 SRR062948_404 SRR062948_412 SRR062948_419 SRR062948_441 SRR062948_444 SRR062948_453 SRR062948_469 SRR062948_476 SRR062948_484 SRR062948_489 SRR062948_527 SRR062948_531 SRR062948_532 SRR062948_534 SRR062948_537 SRR062948_544 SRR062948_560 SRR062948_565 SRR062948_569 SRR062948_601 SRR062948_603 SRR062948_606 SRR062948_607 SRR062948_617 SRR062948_619 SRR062948_621 SRR062948_623 SRR062948_633 SRR062948_634 SRR062948_640 SRR062948_644 SRR062948_645 SRR062948_648 SRR062948_659 SRR062948_664 SRR062948_675 SRR062948_676 SRR062948_680 SRR062902_10 SRR062902_12 SRR062902_31 SRR062902_46 SRR062902_56 SRR062902_65 SRR062902_66 SRR062902_74 SRR062902_77 SRR062902_80 SRR062902_110 SRR062902_121 SRR062902_133 SRR062902_140 SRR062902_147 SRR062902_165 SRR062902_177 SRR062902_188 SRR062902_194 SRR062902_199 SRR062902_202 SRR062902_207 SRR062902_212 SRR062902_213 SRR062902_221 SRR062902_239 SRR062902_262 SRR062902_270 SRR062902_272 SRR062902_279 SRR062902_302 SRR062902_304 SRR062902_320 SRR062902_326 SRR062902_336 SRR062902_337 SRR062902_348 SRR062902_391 SRR062902_400 SRR062902_403 SRR062902_419 SRR062902_437 SRR062902_441 SRR062902_447 SRR062902_456 SRR062902_476 SRR062902_490 SRR062902_497 SRR062902_509 SRR062902_516 SRR062902_521 SRR062902_539 SRR062902_543 SRR062902_551 SRR062902_554 SRR062902_557 SRR062902_564 SRR062902_568 SRR062902_575 SRR062902_594 SRR062902_610 SRR062902_615 SRR062902_618 SRR062902_625 SRR062902_630 SRR062902_637 SRR062902_638 SRR062902_643 SRR062902_651 SRR062902_653 SRR062902_667 SRR062902_670 SRR062902_676 SRR062902_678 SRR062902_688 SRR062816_34 SRR062816_44 SRR062816_52 SRR062816_76 SRR062816_77 SRR062816_79 SRR062816_91 SRR062816_100 SRR062816_108 SRR062816_112 SRR062816_134 SRR062816_140 SRR062816_143 SRR062816_157 SRR062816_173 SRR062816_179 SRR062816_181 SRR062816_183 SRR062816_189 SRR062816_190 SRR062816_192 SRR062816_193 SRR062816_203 SRR062816_206 SRR062816_209 SRR062816_210 SRR062816_216 SRR062816_226 SRR062816_227 SRR062816_228 SRR062816_239 SRR062816_245 SRR062816_256 SRR062816_258 SRR062816_269 SRR062816_308 SRR062816_315 SRR062816_324 SRR062816_336 SRR062816_340 SRR062816_343 SRR062816_352 SRR062816_368 SRR062816_382 SRR062816_438 SRR062816_461 SRR062816_465 SRR062816_470 SRR062816_493 SRR062816_499 SRR062816_502 SRR062816_503 SRR062816_520 SRR062816_527 SRR062816_536 SRR062816_547 SRR062816_557 SRR062816_568 SRR062816_569 SRR062816_571 SRR062816_579 SRR062816_593 SRR062816_600 SRR062816_611 SRR062816_617 SRR062816_627 SRR062816_642 SRR062816_656 SRR062816_659 SRR062816_667 SRR062816_670 SRR062816_680 SRR062882_582 SRR062729_684 SRR062896_48 SRR062896_100 SRR062896_104 SRR062896_175 SRR062896_176 SRR062896_191 SRR062896_192 SRR062896_205 SRR062896_226 SRR062896_338 SRR062896_368 SRR062896_424 SRR062896_463 SRR062896_503 SRR062896_525 SRR062896_605 SRR062896_643 SRR062896_655 SRR062896_671 SRR062897_381 SRR062897_600 SRR062671_407 SRR062671_443 SRR062901_579 SRR062899_608 SRR062928_457 SRR062928_483 SRR062928_551 SRR062844_378 SRR062844_503 SRR062844_523 SRR062844_579 SRR062844_587 SRR062844_666 SRR062671_158 SRR062671_570 SRR062683_191 SRR062690_200 SRR062721_91 SRR062721_620 SRR062721_650 SRR062766_415 SRR062788_280 SRR062788_575 SRR062816_363 SRR062839_95 SRR062839_278 SRR062839_285 SRR062839_375 SRR062839_401 SRR062839_418 SRR062839_481 SRR062877_645 SRR062882_123 SRR062882_399 SRR062882_506 SRR062882_515 SRR062882_603 SRR062901_68 SRR062901_206 SRR062901_418 SRR062957_512 SRR063018_158 SRR063048_1 SRR063048_68 SRR063048_312 SRR062752_25 SRR062676_278 SRR062676_404 SRR062683_42 SRR062683_55 SRR062683_307 SRR062683_438 SRR062683_467 SRR062683_633 SRR062690_58 SRR062690_163 SRR062690_293 SRR062690_425 SRR062730_113 SRR062730_171 SRR062788_437 SRR062855_71 SRR062855_303 SRR062855_467 SRR062855_489 SRR062855_519 SRR062855_585 SRR062922_528 SRR062957_249 SRR062957_558 SRR062981_22 SRR062981_80 SRR062981_174 SRR062981_407 SRR062981_560 SRR063018_252 SRR063051_4 SRR063051_519 SRR063051_682 SRR062690_214 SRR062690_315 SRR062721_602 SRR062730_102 SRR062766_200 SRR062816_30 SRR062816_296 SRR062816_337 SRR062839_142 SRR062839_163 SRR062839_554 SRR062839_608 SRR062839_634 SRR062839_674 SRR062839_681 SRR062855_623 SRR062877_512 SRR062877_574 SRR062882_469 SRR062882_554 SRR062901_144 SRR062901_334 SRR062901_483 SRR062958_184 SRR062981_217 SRR062981_534 SRR063048_401 SRR063048_603 SRR062752_579 SRR062752_633 SRR063027_105 SRR063027_287 SRR062882_30 SRR062882_79 SRR062882_81 SRR062882_114 SRR062882_160 SRR062882_166 SRR062882_190 SRR062882_198 SRR062882_211 SRR062882_221 SRR062882_232 SRR062882_243 SRR062882_283 SRR062882_302 SRR062882_311 SRR062882_315 SRR062882_330 SRR062882_335 SRR062882_346 SRR062882_435 SRR062882_445 SRR062882_453 SRR062882_467 SRR062882_519 SRR062882_599 SRR062882_600 SRR062882_643 SRR062882_654 SRR062882_670 SRR062671_154 SRR062671_597 SRR062676_136 SRR062690_194 SRR062690_686 SRR062721_348 SRR062730_157 SRR062730_185 SRR062766_437 SRR062766_576 SRR062788_91 SRR062816_102 SRR062839_413 SRR062839_414 SRR062839_466 SRR062855_690 SRR062901_479 SRR062957_12 SRR062957_162 SRR062957_600 SRR062981_49 SRR062981_105 SRR063018_243 SRR062752_151 SRR063025_36 SRR063025_62 SRR063025_139 SRR063025_152 SRR063025_168 SRR063025_223 SRR063025_247 SRR063025_291 SRR063025_293 SRR063025_294 SRR063025_318 SRR063025_361 SRR063025_386 SRR063025_400 SRR063025_418 SRR063025_428 SRR063025_451 SRR063025_506 SRR063025_515 SRR063025_551 SRR063025_557 SRR063025_581 SRR063025_635 SRR063025_693 SRR062766_181 SRR062816_120 SRR062839_257 SRR062877_69 SRR062877_174 SRR062882_29 SRR062882_35 SRR062882_223 SRR062882_254 SRR062882_262 SRR062882_267 SRR062882_306 SRR062882_421 SRR062901_298 SRR063048_111 SRR063048_128 SRR063048_218 SRR063048_241 SRR063048_316 SRR063048_488 SRR063048_517 SRR063048_667 SRR062683_337 SRR062683_391 SRR062690_673 SRR062730_39 SRR062730_589 SRR062855_56 SRR062855_665 SRR062922_69 SRR062922_105 SRR062922_186 SRR062922_538 SRR062922_651 SRR063018_99 SRR063018_183 SRR063018_254 SRR063018_572 SRR062886_21 SRR062768_588 SRR063051_217 SRR062855_334 SRR062855_360 SRR062855_377 SRR062855_529 SRR062855_548 SRR062855_553 SRR062922_158 SRR062922_171 SRR062922_190 SRR062922_286 SRR062922_417 SRR062922_669 SRR062957_535 SRR062957_688 SRR062958_675 SRR062981_494 SRR063051_444 SRR063051_684 SRR062882_169 SRR062882_170 SRR062882_205 SRR062882_239 SRR062882_266 SRR062882_280 SRR062882_298 SRR062882_348 SRR062882_405 SRR062882_483 SRR062882_535 SRR062882_560 SRR062882_574 SRR062882_602 SRR062882_637 SRR062882_641 SRR062882_680 SRR063048_690 SRR062721_100 SRR062766_91 SRR062766_366 SRR062816_54 SRR062816_70 SRR062816_95 SRR062839_47 SRR062839_80 SRR062839_403 SRR062877_440 SRR062882_78 SRR062882_276 SRR062901_15 SRR062901_515 SRR063048_472 SRR062894_271 SRR062676_489 SRR062676_619 SRR062688_597 SRR062693_153 SRR062693_233 SRR062693_238 SRR062693_278 SRR062693_399 SRR062693_412 SRR062693_543 SRR062693_631 SRR062693_654 SRR062693_678 SRR062802_141 SRR062683_4 SRR062683_15 SRR062683_611 SRR062690_602 SRR062690_635 SRR062730_556 SRR062788_337 SRR062855_321 SRR062855_337 SRR063018_414 SRR063018_455 SRR063018_457 SRR063051_185 SRR063051_472 SRR062785_472 SRR062688_643 SRR062693_7 SRR062693_247 SRR062693_301 SRR062693_314 SRR062693_320 SRR062693_406 SRR062693_450 SRR062693_462 SRR062693_548 SRR062693_627 SRR062758_53 SRR062802_560 SRR062877_636 SRR062877_654 SRR062882_320 SRR062882_505 SRR062882_538 SRR062882_573 SRR062901_211 SRR062901_258 SRR062901_433 SRR062901_451 SRR062901_574 SRR062901_586 SRR062901_625 SRR063048_304 SRR062671_539 SRR062721_50 SRR062721_343 SRR062721_458 SRR062766_36 SRR062766_97 SRR062816_119 SRR062839_74 SRR062839_528 SRR063048_338 SRR062752_135 SRR062690_395 SRR062690_530 SRR062730_167 SRR062730_514 SRR062788_175 SRR062922_33 SRR062958_302 SRR062981_226 SRR062981_322 SRR063018_539 SRR063051_489 SRR062683_6 SRR062683_68 SRR062690_110 SRR062730_213 SRR062730_608 SRR062855_348 SRR062855_488 SRR062958_143 SRR063018_627 SRR062866_268 SRR063051_590 SRR062676_318 SRR062676_670 SRR062683_169 SRR062683_683 SRR062788_667 SRR062922_114 SRR062957_278 SRR062958_383 SRR063018_397 SRR063018_504 SRR062882_394 SRR062882_412 SRR062882_442 SRR062882_476 SRR062882_498 SRR062882_533 SRR062882_541 SRR062882_555 SRR062882_672 SRR062882_673 SRR062937_26 SRR062937_220 SRR062937_234 SRR062937_323 SRR062937_416 SRR062937_467 SRR062937_518 SRR062937_574 SRR062937_600 SRR062937_602 SRR062721_102 SRR062721_330 SRR062721_451 SRR062766_605 SRR062816_262 SRR062839_20 SRR062839_366 SRR062877_89 SRR063048_627 SRR062683_75 SRR062730_586 SRR062855_662 SRR062922_295 SRR062957_388 SRR062957_526 SRR062958_139 SRR063051_27 SRR063051_610 SRR062690_78 SRR062690_322 SRR062690_563 SRR062788_146 SRR062922_289 SRR062981_73 SRR063018_144 SRR063018_209 SRR063051_432 SRR062788_552 SRR062957_156 SRR062957_610 SRR062981_103 SRR062981_562 SRR063018_198 SRR063018_244 SRR063018_412 SRR063051_431 SRR062730_98 SRR062730_164 SRR062730_410 SRR062788_347 SRR062788_448 SRR062922_551 SRR062958_405 SRR063018_234 SRR063018_281 SRR062730_327 SRR062788_568 SRR062855_458 SRR062922_597 SRR062957_216 SRR062958_621 SRR062981_608 SRR063018_95 SRR062866_113 SRR062948_204 SRR062948_211 SRR062948_503 SRR063005_62 SRR063005_116 SRR063005_411 SRR063005_441 SRR062693_419 SRR062802_528 SRR062948_604 SRR063005_274 SRR063005_339 SRR063005_459 SRR062693_79 SRR062693_156 SRR062693_209 SRR062693_467 SRR062960_496 SRR062788_90 SRR062788_178 SRR062788_257 SRR062788_657 SRR062855_246 SRR062958_558 SRR062981_53 SRR063018_650 SRR062690_4 SRR062690_96 SRR062730_63 SRR062730_109 SRR062730_297 SRR062855_347 SRR062922_181 SRR062957_528 SRR062690_434 SRR062788_57 SRR062922_240 SRR062957_147 SRR062957_219 SRR062958_115 SRR063018_367 SRR063018_423 SRR062676_101 SRR062676_102 SRR062676_175 SRR062676_227 SRR062676_232 SRR062676_251 SRR062676_291 SRR062676_426 SRR062730_490 SRR062730_687 SRR062788_637 SRR062855_52 SRR062981_266 SRR062981_657 SRR063018_74 SRR063051_574 SRR062690_410 SRR062730_6 SRR062788_597 SRR062788_674 SRR062981_255 SRR063018_471 SRR063051_174 SRR063051_243 SRR062730_299 SRR062730_440 SRR062730_563 SRR062855_25 SRR062922_75 SRR062958_35 SRR063018_377 SRR062866_53 SRR062730_581 SRR062855_16 SRR062922_359 SRR062922_496 SRR062922_646 SRR062957_433 SRR063018_88 SRR063018_488 SRR062748_192 SRR062748_239 SRR062816_51 SRR062839_171 SRR062839_430 SRR062882_208 SRR062901_17 SRR062901_385 SRR062922_233 SRR062922_314 SRR062922_412 SRR062922_575 SRR062957_429 SRR062958_110 SRR062958_507 SRR062981_675 SRR062690_5 SRR062690_656 SRR062788_23 SRR062922_387 SRR062981_588 SRR063018_630 SRR063051_493 SRR062690_198 SRR062730_134 SRR062730_638 SRR062922_241 SRR062958_4 SRR062958_154 SRR062981_451 SRR062690_176 SRR062690_345 SRR062730_192 SRR062730_249 SRR062788_212 SRR062922_308 SRR062958_519 SRR062690_215 SRR062690_617 SRR062730_352 SRR062958_14 SRR062981_28 SRR063018_231 SRR062866_342 SRR062957_499 SRR062957_544 SRR062958_187 SRR062958_609 SRR062716_316 SRR062885_597 SRR063051_191 SRR062855_414 SRR062922_300 SRR062957_198 SRR062957_515 SRR062958_177 SRR062981_639 SRR063018_640 SRR062816_254 SRR062839_207 SRR062882_144 SRR062882_692 SRR062901_538 SRR063048_441 SRR063048_522 SRR062855_473 SRR062922_194 SRR062922_658 SRR063018_219 SRR063018_435 SRR063018_596 SRR062866_309 SRR062902_387 SRR062902_524 SRR062902_556 SRR062902_640 SRR062902_641 SRR062902_660 SRR062902_665 SRR062721_38 SRR062721_412 SRR062839_155 SRR062839_317 SRR062839_540 SRR062752_77 SRR062683_566 SRR062922_614 SRR062957_477 SRR062981_39 SRR062981_556 SRR063018_420 SRR062690_523 SRR062730_226 SRR062730_291 SRR062730_452 SRR062855_255 SRR062922_263 SRR062730_244 SRR062730_511 SRR062788_458 SRR062957_13 SRR062957_134 SRR062958_404 SRR062690_266 SRR062788_216 SRR062788_629 SRR062958_553 SRR062958_623 SRR062866_258 SRR062907_64 SRR062959_668 SRR062676_296 SRR062690_393 SRR063051_54 SRR063051_634 SRR062721_243 SRR062766_27 SRR062882_373 SRR063048_71 SRR063062_225 SRR063062_239 SRR062721_402 SRR062766_533 SRR062766_566 SRR062766_571 SRR062816_508 SRR062752_502 SRR062839_115 SRR062877_136 SRR062882_128 SRR062882_414 SRR062901_369 SRR063048_169 SRR062766_632 SRR062839_458 SRR062877_594 SRR062882_580 SRR062901_519 SRR063048_435 SRR062816_161 SRR062816_335 SRR062816_399 SRR062816_457 SRR062816_535 SRR062816_619 SRR062855_565 SRR062922_325 SRR062958_664 SRR062981_466 SRR063018_440 SRR063018_626 SRR062922_312 SRR062922_522 SRR062922_525 SRR062922_624 SRR062866_435 SRR062866_628 SRR062855_596 SRR062922_28 SRR062922_104 SRR062922_139 SRR062922_200 SRR062922_235 SRR063005_471 SRR063005_530 SRR062693_288 SRR062960_24 SRR062960_55 SRR062960_329 SRR062882_342 SRR062882_480 SRR062901_335 SRR062901_513 SRR062901_606 SRR062901_649 SRR062937_296 SRR062937_346 SRR062937_357 SRR062937_359 SRR062937_387 SRR062937_668 SRR062922_411 SRR062922_689 SRR062957_104 SRR062957_247 SRR062957_271 SRR063018_79 SRR062816_331 SRR062839_308 SRR062901_64 SRR062901_123 SRR062752_520 SRR062690_497 SRR062788_151 SRR062922_161 SRR062957_61 SRR063018_276 SRR062730_356 SRR062788_329 SRR062855_244 SRR062981_36 SRR062981_385 SRR062788_56 SRR062788_539 SRR062788_540 SRR062855_127 SRR062922_301 SRR062690_234 SRR062690_638 SRR062788_423 SRR062855_560 SRR062981_638 SRR062855_365 SRR062957_579 SRR062957_617 SRR062958_258 SRR063018_494 SRR062690_291 SRR062690_332 SRR062690_439 SRR062855_300 SRR062981_519 SRR062730_416 SRR062922_690 SRR062981_488 SRR062981_513 SRR063018_478 SRR062730_235 SRR062788_306 SRR062788_333 SRR062855_194 SRR063051_415 SRR062690_623 SRR062730_592 SRR062788_489 SRR062922_6 SRR062922_32 SRR062788_251 SRR062788_520 SRR062957_204 SRR062957_640 SRR062981_125 SRR062730_229 SRR062730_584 SRR062957_111 SRR063018_239 SRR063051_336 SRR062922_153 SRR062958_221 SRR062958_408 SRR062981_18 SRR063018_284 SRR062766_344 SRR062766_389 SRR062816_432 SRR062839_454 SRR063048_436 SRR062839_284 SRR062839_515 SRR062877_403 SRR062882_401 SRR063062_481 SRR062788_34 SRR062788_353 SRR062788_364 SRR062957_476 SRR062958_386 SRR062766_584 SRR062816_334 SRR062839_322 SRR062901_238 SRR063048_424 SRR062721_294 SRR062721_579 SRR062901_107 SRR063048_361 SRR063048_650 SRR062766_464 SRR062839_469 SRR062882_646 SRR062901_184 SRR062752_67 SRR062766_538 SRR062877_389 SRR062901_222 SRR063048_239 SRR063048_454 SRR062816_41 SRR062816_257 SRR062882_304 SRR062882_569 SRR063048_244 SRR062766_431 SRR062839_355 SRR062839_467 SRR062901_19 SRR062901_360 SRR062732_221 SRR062732_300 SRR063005_460 SRR063005_638 SRR062693_127 SRR062766_480 SRR062766_561 SRR062877_18 SRR062901_690 SRR062766_626 SRR062816_301 SRR062839_350 SRR062882_323 SRR062730_75 SRR062855_69 SRR062855_453 SRR062855_603 SRR062683_392 SRR062922_304 SRR062958_265 SRR063018_451 SRR062690_156 SRR062690_568 SRR062788_272 SRR062922_317 SRR062676_42 SRR062676_528 SRR062855_422 SRR062981_336 SRR062788_676 SRR062922_340 SRR062957_635 SRR063018_273 SRR062690_268 SRR062730_326 SRR062922_17 SRR062922_352 SRR062690_69 SRR062730_428 SRR063018_110 SRR063018_251 SRR062730_449 SRR062788_13 SRR062855_130 SRR062981_426 SRR062730_53 SRR062730_597 SRR062788_158 SRR062981_439 SRR062690_257 SRR062730_253 SRR062981_553 SRR063018_351 SRR062683_354 SRR062683_508 SRR062690_227 SRR062957_263 SRR062683_693 SRR062690_364 SRR062730_236 SRR062922_329 SRR062683_512 SRR062788_384 SRR062922_413 SRR063018_683 SRR062690_580 SRR062788_571 SRR062922_416 SRR062958_197 SRR062690_397 SRR062690_430 SRR063018_139 SRR063018_255 SRR062683_648 SRR062855_587 SRR062958_11 SRR062866_181 SRR062683_104 SRR062683_563 SRR062690_255 SRR062957_135 SRR062690_607 SRR062855_264 SRR062981_27 SRR063018_193 SRR062690_477 SRR062788_54 SRR062922_503 SRR062981_408 SRR062730_227 SRR062788_121 SRR062981_12 SRR062981_293 SRR062730_247 SRR062922_583 SRR062981_81 SRR063051_640 SRR062690_644 SRR062730_261 SRR062788_370 SRR062855_43 SRR062730_139 SRR062730_335 SRR062788_519 SRR062958_345 SRR062730_97 SRR062730_266 SRR062788_98 SRR062855_368 SRR063005_260 SRR063005_392 SRR063005_609 SRR063005_628 SRR062721_599 SRR062839_475 SRR062877_626 SRR063048_258 SRR062721_521 SRR062766_32 SRR062766_457 SRR062766_654 SRR062721_482 SRR062816_566 SRR062882_246 SRR062752_331 SRR062721_321 SRR062766_196 SRR062766_299 SRR062901_228 SRR062721_57 SRR062721_133 SRR062766_282 SRR062816_56 SRR062732_143 SRR062732_278 SRR062732_468 SRR062732_470 SRR062671_434 SRR062721_56 SRR062839_589 SRR062877_405 SRR062738_206 SRR062738_359 SRR062738_592 SRR062738_646 SRR062743_75 SRR062743_286 SRR062671_324 SRR062671_472 SRR062839_114 SRR062839_127 SRR062839_217 SRR063048_610 SRR062766_267 SRR062882_100 SRR062882_438 SRR062901_244 SRR062816_426 SRR062839_405 SRR062901_293 SRR063048_671 SRR062839_264 SRR062839_276 SRR062882_371 SRR063048_389 SRR062788_415 SRR062922_278 SRR062957_280 SRR062957_479 SRR062882_523 SRR062901_600 SRR063048_2 SRR063048_153 SRR062839_258 SRR062839_584 SRR062901_243 SRR063048_173 SRR062901_16 SRR062901_461 SRR062901_660 SRR062752_69 SRR062839_456 SRR062877_459 SRR062882_168 SRR062882_398 SRR062855_26 SRR062855_247 SRR062922_673 SRR063051_397 SRR062957_94 SRR062958_86 SRR062958_500 SRR062981_332 SRR062957_270 SRR062957_282 SRR062958_71 SRR062981_559 SRR063005_461 SRR063005_675 SRR062960_63 SRR062960_474 SRR062671_534 SRR062766_613 SRR062766_640 SRR062721_604 SRR062816_684 SRR062752_679 SRR062766_170 SRR062816_283 SRR062816_333 SRR062721_185 SRR062766_414 SRR063048_540 SRR062690_90 SRR062730_418 SRR062957_455 SRR062690_500 SRR062730_142 SRR062922_83 SRR062683_21 SRR062730_278 SRR062855_293 SRR062855_196 SRR062855_387 SRR063018_487 SRR062683_103 SRR063018_445 SRR063051_402 SRR062788_444 SRR062981_366 SRR062981_470 SRR062690_204 SRR062788_659 SRR062855_386 SRR062788_104 SRR062958_100 SRR062958_267 SRR062788_167 SRR062855_85 SRR062981_572 SRR062683_444 SRR062690_242 SRR062855_234 SRR062690_221 SRR063018_1 SRR063051_326 SRR062981_185 SRR062981_421 SRR063051_36 SRR062957_341 SRR062958_617 SRR063018_163 SRR063018_24 SRR063018_213 SRR063018_415 SRR062730_24 SRR062730_176 SRR062788_504 SRR062788_102 SRR062958_498 SRR063018_241 SRR062788_108 SRR062788_191 SRR062788_578 SRR062816_429 SRR062816_586 SRR063048_606 SRR062839_84 SRR062882_452 SRR063048_527 SRR062877_229 SRR062882_403 SRR062752_232 SRR062877_343 SRR062882_444 SRR062901_514 SRR062839_27 SRR062839_518 SRR062901_152 SRR062882_28 SRR062882_495 SRR063048_480 SRR062721_557 SRR062816_473 SRR063048_295 SRR062816_490 SRR062882_303 SRR062901_329 SRR062721_671 SRR062766_670 SRR062839_48 SRR062816_50 SRR062877_565 SRR062752_388 SRR062766_258 SRR062839_499 SRR063048_538 SRR062816_201 SRR062839_298 SRR062839_476 SRR062766_190 SRR062816_202 SRR062882_578 SRR062724_528 SRR062839_529 SRR062839_659 SRR062837_45 SRR062875_204 SRR062875_527 SRR062788_445 SRR062855_304 SRR062957_124 SRR062855_563 SRR062957_604 SRR062981_25 SRR062855_496 SRR062922_414 SRR062958_255 SRR062730_470 SRR062788_405 SRR062981_198 SRR062855_532 SRR063018_432 SRR063018_495 SRR062730_663 SRR062788_150 SRR063018_503 SRR062732_330 SRR062732_448 SRR062732_642 SRR062738_576 SRR062976_342 SRR062839_268 SRR062745_481 SRR062745_580 SRR062745_585 SRR062877_573 SRR062877_618 SRR062922_572 SRR062766_300 SRR062766_620 SRR062839_154 SRR062766_306 SRR062816_295 SRR063048_449 SRR062766_384 SRR062839_49 SRR063048_181 SRR062839_444 SRR062901_13 SRR063048_186 SRR062766_399 SRR062839_396 SRR062877_236 SRR062877_155 SRR062901_230 SRR062752_43 SRR062816_217 SRR062901_626 SRR062901_669 SRR062839_653 SRR062877_185 SRR063048_124 SRR063048_125 SRR063048_537 SRR062752_424 SRR062766_572 SRR062882_218 SRR063048_670 SRR062865_644 SRR063005_300 SRR062938_621 SRR062922_454 SRR062981_557 SRR063052_521 SRR062788_376 SRR062788_548 SRR062981_413 SRR062788_345 SRR062958_68 SRR063051_367 SRR062855_217 SRR062922_63 SRR062922_221 SRR062855_639 SRR062922_284 SRR062958_397 SRR062816_326 SRR062816_450 SRR062882_508 SRR062877_492 SRR062882_241 SRR062882_265 SRR063048_103 SRR063048_287 SRR063048_428 SRR062922_213 SRR063018_635 SRR063018_661 SRR062882_336 SRR062882_563 SRR063048_299 SRR062902_255 SRR062902_257 SRR062902_691 SRR062948_496 SRR062693_80 SRR062693_473 SRR063005_294 SRR063005_415 SRR062693_177 SRR063005_235 SRR062693_586 SRR062758_8 SRR063052_581 SRR063052_582 SRR063052_692 SRR063052_26 SRR063052_292 SRR063052_407 SRR062721_26 SRR062766_131 SRR062816_298 SRR063048_200 SRR062721_353 SRR062839_321 SRR062766_331 SRR062752_669 SRR062766_161 SRR062816_168 SRR062816_246 SRR063048_14 SRR062671_181 SRR062671_432 SRR062683_631 SRR062981_476 SRR062788_382 SRR062922_2 SRR062676_462 SRR062676_468 SRR062683_235 SRR062690_390 SRR062683_425 SRR062922_223 SRR062981_37 SRR062981_186 SRR062922_11 SRR063018_340 SRR062683_657 SRR062981_208 SRR062922_434 SRR063051_606 SRR062690_131 SRR062690_450 SRR062788_498 SRR062788_654 SRR062788_221 SRR063018_323 SRR062683_506 SRR062730_118 SRR062690_451 SRR062730_306 SRR062958_209 SRR062958_479 SRR062730_27 SRR062981_669 SRR062922_123 SRR062981_541 SRR062690_39 SRR062690_509 SRR062957_354 SRR063051_570 SRR062730_96 SRR063051_43 SRR062922_144 SRR062958_175 SRR062690_444 SRR062788_117 SRR062690_598 SRR062730_371 SRR062958_72 SRR063018_636 SRR062855_88 SRR062922_555 SRR062693_447 SRR062693_570 SRR062693_560 SRR062960_136 SRR062721_556 SRR062766_70 SRR063048_458 SRR063048_687 SRR062877_580 SRR062752_533 SRR062816_437 SRR062839_297 SRR062839_612 SRR062901_601 SRR062721_676 SRR062816_434 SRR062730_432 SRR062957_35 SRR062981_594 SRR063018_599 SRR062788_432 SRR063051_366 SRR062922_124 SRR062958_164 SRR062730_455 SRR062788_466 SRR062922_185 SRR062958_305 SRR062732_378 SRR062732_564 SRR062732_263 SRR062732_315 SRR062732_486 SRR062732_570 SRR062738_532 SRR062901_188 SRR063062_329 SRR062752_688 SRR062671_527 SRR062839_381 SRR062831_193 SRR062831_262 SRR062839_41 SRR062752_245 SRR062882_122 SRR062901_82 SRR062901_312 SRR062901_442 SRR062766_691 SRR062839_492 SRR062816_674 SRR062901_227 SRR062882_338 SRR063048_566 SRR062877_522 SRR062752_339 SRR062816_587 SRR062839_109 SRR063005_251 SRR063005_404 SRR062959_653 SRR063009_276 SRR062958_245 SRR062981_647 SRR062855_556 SRR062981_241 SRR062957_593 SRR063018_222 SRR062855_236 SRR062957_241 SRR062832_668 SRR062752_377 SRR063048_387 SRR063048_618 SRR062839_439 SRR062877_608 SRR062839_485 SRR063048_446 SRR062901_528 SRR062752_174 SRR062882_490 SRR062901_541 SRR062901_30 SRR063048_372 SRR062882_174 SRR062901_664 SRR062839_587 SRR062894_318 SRR062752_9 SRR062752_44 SRR063048_101 SRR063048_569 SRR062901_499 SRR062752_559 SRR062901_102 SRR062901_316 SRR062855_158 SRR062957_473 SRR062922_598 SRR062958_458 SRR062957_324 SRR062958_61 SRR062922_210 SRR062866_129 SRR062957_168 SRR062981_161 SRR062685_313 SRR062729_61 SRR062865_378 SRR062960_299 SRR063005_362 SRR062834_541 SRR063005_284 SRR062693_600 SRR062949_52 SRR062949_500 SRR063005_312 SRR063005_575 SRR062877_264 SRR062877_361 SRR062901_469 SRR063062_540 SRR063048_188 SRR063048_637 SRR062882_404 SRR063048_142 SRR062901_470 SRR062901_505 SRR062902_296 SRR062902_393 SRR062922_419 SRR062957_627 SRR063051_320 SRR063051_510 SRR062922_608 SRR062957_384 SRR062922_631 SRR062981_472 SRR062922_610 SRR062957_283 SRR062922_622 SRR062957_72 SRR062937_441 SRR062937_590 SRR062937_691 SRR062844_66 SRR063005_270 SRR062693_306 SRR063005_368 SRR062693_13 SRR063005_321 SRR062693_186 SRR063005_526 SRR063005_594 SRR063005_398 SRR063005_484 SRR062958_277 SRR062981_48 SRR062958_327 SRR062958_344 SRR062958_351 SRR063018_360 SRR063005_118 SRR062802_230 SRR063005_544 SRR063005_585 SRR063005_431 SRR063005_645 SRR063052_346 SRR063052_430 SRR063062_478 SRR063062_657 SRR062671_433 SRR062671_337 SRR062839_227 SRR062671_628 SRR062844_424 SRR062671_517 SRR062766_408 SRR063048_479 SRR062721_44 SRR062816_563 SRR062766_225 SRR062844_62 SRR062901_362 SRR063018_657 SRR062683_544 SRR062683_609 SRR062690_251 SRR062768_73 SRR062958_433 SRR062676_241 SRR062693_311 SRR062690_73 SRR062855_53 SRR063018_637 SRR063018_654 SRR062922_164 SRR062730_187 SRR062958_516 SRR062676_200 SRR062788_179 SRR062683_195 SRR062730_160 SRR062981_286 SRR063018_81 SRR062855_96 SRR063018_117 SRR062690_610 SRR062855_450 SRR062981_182 SRR062855_35 SRR062922_547 SRR062788_195 SRR062855_121 SRR062732_134 SRR062855_226 SRR062690_622 SRR062730_120 SRR062690_144 SRR062690_512 SRR062855_424 SRR062690_665 SRR062981_314 SRR062693_628 SRR062693_650 SRR062683_336 SRR062948_557 SRR062721_428 SRR062721_550 SRR062839_186 SRR062766_313 SRR063048_495 SRR062816_312 SRR062816_8 SRR063048_486 SRR062721_519 SRR062816_494 SRR062901_359 SRR063048_317 SRR062882_624 SRR062766_100 SRR062766_330 SRR062766_429 SRR062816_93 SRR062882_121 SRR062894_664 SRR062958_409 SRR062957_592 SRR062730_364 SRR062981_43 SRR062958_28 SRR062855_18 SRR062958_95 SRR063018_575 SRR062981_307 SRR062730_614 SRR062730_629 SRR062788_634 SRR062732_627 SRR062732_647 SRR062732_308 SRR062732_665 SRR062732_561 SRR062732_552 SRR062745_243 SRR062745_43 SRR062901_584 SRR062766_679 SRR062877_649 SRR062839_547 SRR062882_402 SRR062816_21 SRR062752_553 SRR062839_628 SRR062839_162 SRR062766_684 SRR062839_129 SRR063048_23 SRR062766_320 SRR062766_579 SRR063048_313 SRR062882_571 SRR062957_609 SRR062788_350 SRR062958_645 SRR062788_285 SRR062981_430 SRR062922_31 SRR062877_550 SRR062877_310 SRR062901_673 SRR062816_561 SRR062839_66 SRR062816_661 SRR062901_67 SRR062816_668 SRR062882_439 SRR062816_94 SRR062877_208 SRR063048_620 SRR062839_657 SRR063005_472 SRR062981_642 SRR062855_543 SRR062981_613 SRR063018_343 SRR062922_90 SRR062671_645 SRR063005_569 SRR063005_92 SRR062882_462 SRR062882_688 SRR063048_394 SRR062901_14 SRR062752_153 SRR062901_666 SRR062882_657 SRR062901_549 SRR062882_629 SRR062752_51 SRR062671_82 SRR062671_11 SRR062948_11 SRR062844_300 SRR062671_578 SRR062896_84 SRR062844_149 SRR062844_455 SRR062901_275 SRR062875_275 SRR063048_346 SRR063048_209 SRR062902_495 SRR062937_674 SRR062937_618 SRR062902_265 SRR062937_226 SRR062902_109 SRR062981_368 SRR063018_641 SRR063018_76 SRR062922_544 SRR062958_603 SRR062866_687 SRR062922_550 SRR062981_120 SRR062922_615 SRR062960_453 SRR062958_637 SRR062957_566 SRR062981_593 SRR062957_349 SRR062958_385 SRR062844_212 SRR062937_265 SRR062937_450 SRR062937_407 SRR062937_573 SRR062937_209 SRR062937_624 SRR062948_337 SRR062948_238 SRR063005_229 SRR062948_647 SRR062948_553 SRR063005_436 SRR062948_579 SRR062948_479 SRR063005_363 SRR063005_426 SRR063005_88 SRR062693_464 SRR063005_395 SRR062948_135 SRR062957_463 SRR062981_511 SRR062958_511 SRR063018_535 SRR062958_597 SRR062948_515 SRR063005_640 SRR062976_352 SRR063051_11 SRR062981_380 SRR063051_215 SRR063005_434 SRR063005_132 SRR063005_134 SRR062960_162 SRR062693_187 SRR063005_453 SRR062693_429 SRR062965_350 SRR063005_603 SRR062802_366 SRR063005_156 SRR062802_655 SRR062693_427 SRR062960_687 SRR063005_673 SRR063018_309 SRR062866_461 SRR063045_344 SRR063048_682 SRR062752_601 SRR063052_86 SRR063052_594 SRR063052_329 SRR063052_506 SRR063052_426 SRR063052_376 SRR063052_596 SRR063052_386 SRR063052_693 SRR063052_605 SRR063052_102 SRR062844_210 SRR062732_294 SRR062901_551 SRR062937_476 SRR062676_441 SRR062683_244 SRR062730_210 SRR062788_260 SRR062855_23 SRR062877_152 SRR062957_390 SRR063051_422 SRR062745_311 SRR062745_640 SRR062922_16 SRR062901_685 SRR062816_475 SRR062855_2 SRR062730_207 SRR062877_101 SRR062882_212 SRR062730_444 SRR062839_616 SRR062671_620 SRR062981_496 SRR063052_578 SRR063052_643
```
