## Supplementary material 1 for "Detection of phylogenetic core groups in diverse microbial ecosystems": Statistics.txt

```
Level	Core groups	Mean	SD	Min	Max
Total	1	0.93415675233857	0.11858660651478	0.3997113997114	1
```
