## Supplementary material 1 for "Detection of phylogenetic core groups in diverse microbial ecosystems": Distr.txt

```
Core 0.75 denovo1597	Core 0.75 denovo2937	Core 0.75 denovo3888	Core 0.75 denovo402	Core 0.75 denovo4771	Core 0.76 denovo151	Core 0.76 denovo2836	Core 0.76 denovo3394	Core 0.76 denovo6276	Core 0.76 denovo753	Core 0.77 denovo12375	Core 0.77 denovo127	Core 0.77 denovo8579	Core 0.78 denovo2082	Core 0.78 denovo6727	Core 0.78 denovo7211	Core 0.78 denovo8695	Core 0.78 denovo973	Core 0.79 denovo2211	Core 0.79 denovo5271	Core 0.79 denovo6109	Core 0.81 denovo14534	Core 0.81 denovo1947	Core 0.81 denovo2240	Core 0.81 denovo24465	Core 0.81 denovo2582	Core 0.81 denovo4484	Core 0.81 denovo891	Core 0.82 denovo1296	Core 0.82 denovo4499	Core 0.82 denovo602	Core 0.83 denovo10725	Core 0.83 denovo14486	Core 0.83 denovo14487	Core 0.83 denovo16326	Core 0.83 denovo17555	Core 0.83 denovo2005	Core 0.83 denovo20607	Core 0.83 denovo22133	Core 0.83 denovo2781	Core 0.83 denovo33025	Core 0.83 denovo855	Core 0.84 denovo10112	Core 0.84 denovo2515	Core 0.84 denovo2674	Core 0.84 denovo3328	Core 0.84 denovo3624	Core 0.84 denovo3916	Core 0.84 denovo4646	Core 0.84 denovo6183	Core 0.84 denovo6637	Core 0.85 denovo10143	Core 0.85 denovo15737	Core 0.85 denovo3219	Core 0.85 denovo3871	Core 0.85 denovo6074	Core 0.86 denovo1020	Core 0.86 denovo1448	Core 0.86 denovo1591	Core 0.86 denovo20746	Core 0.86 denovo3047	Core 0.86 denovo3257	Core 0.86 denovo35	Core 0.86 denovo4315	Core 0.86 denovo495	Core 0.86 denovo4968	Core 0.86 denovo49746	Core 0.86 denovo6307	Core 0.86 denovo688	Core 0.86 denovo7121	Core 0.87 denovo11249	Core 0.87 denovo26132	Core 0.87 denovo4311	Core 0.87 denovo8714	Core 0.87 denovo9915	Core 0.88 denovo10862	Core 0.88 denovo15609	Core 0.88 denovo1640	Core 0.88 denovo1907	Core 0.88 denovo2454	Core 0.88 denovo2594	Core 0.88 denovo2670	Core 0.88 denovo5691	Core 0.88 denovo615	Core 0.89 denovo162	Core 0.89 denovo3801	Core 0.89 denovo4012	Core 0.89 denovo4079	Core 0.89 denovo4719	Core 0.89 denovo7904	Core 0.8 denovo14215	Core 0.8 denovo14548	Core 0.8 denovo14828	Core 0.91 denovo12879	Core 0.91 denovo2201	Core 0.91 denovo2675	Core 0.91 denovo5946	Core 0.91 denovo7582	Core 0.92 denovo1549	Core 0.92 denovo1570	Core 0.92 denovo19963	Core 0.92 denovo22754	Core 0.92 denovo25875	Core 0.92 denovo9751	Core 0.93 denovo10888	Core 0.93 denovo11166	Core 0.93 denovo11738	Core 0.93 denovo12607	Core 0.93 denovo22785	Core 0.93 denovo2730	Core 0.93 denovo34778	Core 0.93 denovo9305	Core 0.94 denovo2423	Core 0.95 denovo2672	Core 0.95 denovo45557	Core 0.96 denovo15827	Core 0.96 denovo64898	Core 0.97 denovo0	Core 0.97 denovo1	Core 0.97 denovo10	Core 0.97 denovo106	Core 0.97 denovo11	Core 0.97 denovo116	Core 0.97 denovo118	Core 0.97 denovo119	Core 0.97 denovo121	Core 0.97 denovo122	Core 0.97 denovo129	Core 0.97 denovo130	Core 0.97 denovo133	Core 0.97 denovo134	Core 0.97 denovo140	Core 0.97 denovo144	Core 0.97 denovo15	Core 0.97 denovo1558	Core 0.97 denovo16	Core 0.97 denovo176	Core 0.97 denovo184	Core 0.97 denovo2	Core 0.97 denovo20	Core 0.97 denovo21	Core 0.97 denovo210	Core 0.97 denovo214	Core 0.97 denovo22	Core 0.97 denovo23	Core 0.97 denovo25	Core 0.97 denovo255	Core 0.97 denovo257	Core 0.97 denovo26	Core 0.97 denovo2753	Core 0.97 denovo29	Core 0.97 denovo3	Core 0.97 denovo31	Core 0.97 denovo32	Core 0.97 denovo33	Core 0.97 denovo3502	Core 0.97 denovo37	Core 0.97 denovo38	Core 0.97 denovo391	Core 0.97 denovo409	Core 0.97 denovo42	Core 0.97 denovo45	Core 0.97 denovo5	Core 0.97 denovo50	Core 0.97 denovo528	Core 0.97 denovo55	Core 0.97 denovo56	Core 0.97 denovo561	Core 0.97 denovo58	Core 0.97 denovo6	Core 0.97 denovo62	Core 0.97 denovo64	Core 0.97 denovo65	Core 0.97 denovo67	Core 0.97 denovo71	Core 0.97 denovo73	Core 0.97 denovo78	Core 0.97 denovo849	Core 0.97 denovo85	Core 0.97 denovo96	Core 0.97 denovo97	Core 0.9 denovo12089	Core 0.9 denovo130	Core 0.9 denovo14129	Core 0.9 denovo1495	Core 0.9 denovo6306
Cores.freq.means	0.000518463017579002	0.000643180849457454	0.0024408378744641	0.00166624934774007	0.000710557149437766	0.000249913509856054	0.0012003494010677	0.000959514967095517	0.00585934886779145	0.00255982155315273	0.000354561805570156	0.00103453680466225	0.000577715933873745	0.0110062292017485	0.000756430374956277	0.000100825526920894	0.000519418709777305	0.00130069708188944	0.000395178723998004	0.0069153887469155	0.000791313140194311	0.00106416326280962	0.000895483589809263	0.00603280700178332	0.0010546063408266	0.00036029595875997	0.000522285786372212	0.00569879257847666	0.000290052582184751	0.000528975631760328	0.00141824722228063	0.000690487613273418	0.000573893165080536	0.000948524506815041	0.000461121485680864	0.00154822136124974	0.00252063817302234	0.000955692198302308	0.000781756218211288	0.0104175228075943	0.000266160277227193	0.000738750069287684	0.000725370378511452	0.00158214843428947	0.00360917158688867	0.000434362104128399	0.000423371643847923	0.000933711277741356	0.00160412935485042	0.0019066059356131	0.000331625192810901	0.000655127001936232	0.000363640881454028	0.000232233204187461	0.00102306849828262	0.0014301933747594	0.00161559766123005	0.00229652835252045	0.000287185505589844	0.000959037120996367	0.000290530428283902	0.0001447873680428	0.00311412302816807	0.00114109648477296	0.00192954254837236	0.00505226680632515	0.000341182114793924	0.00038896672470904	0.000859167286273776	0.000605431007624512	0.000162945519810543	0.000530409170057782	0.000377498418329412	0.000603519623227908	0.00115399832945004	0.000776977757219777	0.000617377160103292	0.000398045800592911	0.000394700877898853	0.00164522411937742	0.0013647284591757	0.00106607464720623	0.00011611660209373	0.00207624130081176	0.00042241595164962	0.000747351299072405	0.00178332164203211	0.000280973506300879	0.000389444570808191	0.000870635592653403	0.000727759609007208	0.000234622434683217	0.00541304061118428	0.000301520888564378	0.00100204326991997	0.0016748505775248	0.000577715933873745	0.00059587408564149	0.00060877593031857	0.000167723980802055	0.0051330227970817	0.000369852880742993	0.000228410435394252	0.000351216882876098	0.000308210733952494	0.00247906556239619	0.000372242111238749	0.00128683954501406	0.00226881327876968	0.000248957817657751	0.0043455324256806	0.000208340899229903	0.000209296591428205	0.000181581517677439	0.000545700245230618	0.000216464282915473	0.000619288544499896	0.047002375850805	0.024623409489259	0.00423228290018177	0.00137046261236551	0.00566104273664372	0.00160604073924703	0.00127202631594037	0.00222055082275541	0.00209583299087696	0.00151716136480491	0.00275048214671404	0.000772677142327416	0.000715813456528429	0.00343189068410359	0.000685709152281906	0.00186503332498695	0.0087799442258033	0.00107467587699095	0.00405356845909924	0.000689054074975964	0.000884015283429635	0.0501657170271856	0.0088836368293191	0.00422989366968602	0.00172932503282803	0.00116928940462287	0.00527112031973638	0.00581251995007464	0.00389683493857766	0.000411903337468295	0.000363640881454028	0.00500448219641004	0.00122806447481847	0.00467190131140083	0.051257595363746	0.00423992843776819	0.00936196077456941	0.00565483073735476	0.000193049824057066	0.00421221336401742	0.00854245471452519	0.000326846731819389	0.000924154355758332	0.00704297365538886	0.00345196022026794	0.0113426328555509	0.006104483916656	0.000263771046731437	0.00383710417618377	0.00183110625194722	0.000367463650247237	0.00716243518017665	0.0160747427754448	0.00381416756342451	0.00176850841295842	0.00172932503282803	0.00246855294821486	0.00129878569749284	0.00191281793490207	0.00191234008880292	0.000574371011179687	0.00162802165980798	0.00226260127948071	0.00112102694860861	0.000620244236698198	0.000785101140905347	0.000952825121707401	0.000681408537389546	0.00029387535097796
Cores.freq.Sds	0.000538315220848979	0.00066122896777702	0.00236890384830212	0.00121533334010705	0.000986348061239053	0.00016996703343346	0.00143430815489252	0.0020617736153756	0.0126924798401592	0.00459823306420392	0.000488510513081282	0.00140092140761048	0.000584654817177028	0.02546773734583	0.000765395811563121	8.86404360592654e-05	0.000646404503946177	0.00148327633288787	0.000372691367158514	0.00735435192961466	0.000950221855117428	0.00130186883274255	0.000947943192856323	0.00522012155764639	0.00104374230977389	0.000363557597942472	0.000616262165287545	0.00628184779537803	0.00031728148237467	0.000400795439323096	0.00159188697265104	0.000902584099192837	0.000517921280498465	0.00110151099758166	0.000507469086249615	0.00207413190126551	0.00421004762608391	0.00120564686951894	0.000547996604587855	0.020086995812153	0.00022761461439501	0.000533063175581273	0.00208146935776861	0.00169431528703523	0.00282170352490295	0.000331970724976858	0.00020167857852992	0.00147302630416008	0.00153377900322673	0.00504929472209428	0.000386741790092845	0.0013597264676726	0.000330634281755763	0.00023417040663889	0.00213635170255171	0.00276169040486205	0.00401815610911335	0.00464163162243066	0.000270090756377589	0.00100212542500387	0.000272428837721272	0.000124174198884904	0.015819768347935	0.00156562134113911	0.00293258357482418	0.00420139409789493	0.000309159655974801	0.000405936686432857	0.000913533668799836	0.000696670817596273	0.000108299969528046	0.000571931535916727	0.00028776897854289	0.000749265694671219	0.000939525224808592	0.000767310894138514	0.000921386252712682	0.000510426234553241	0.000517166945333828	0.0029090001438869	0.00172208074498128	0.0012847667106069	0.000114568380276934	0.00171273747781513	0.000400800688753104	0.000919213375592908	0.00278409919824158	0.000283748113002442	0.000343295442082956	0.0014571199693428	0.000722744983718146	0.000182531818986865	0.00744334323154198	0.000348606098952292	0.00166744457513452	0.0018687167451693	0.00101971073207423	0.000777122688673349	0.000565760133679915	0.000142563203447203	0.00523736084724694	0.000319547894012522	0.000186453540670106	0.000452882514163932	0.000442558733794313	0.00433108053439537	0.000389761414561305	0.00223098555878386	0.00299406229950324	0.00024629158422191	0.00870683554219748	0.000146640446148268	0.000149065883103047	0.000196569287034532	0.00117081709199817	0.000188017975702699	0.00161681222906151	0.0601553128116947	0.0274568897635052	0.0117880673131819	0.00200308015401672	0.0082801548269575	0.0012122037604251	0.00158796277427916	0.00319775691344564	0.00213925970225351	0.00116869130472866	0.00225799870330817	0.000541133197663131	0.00106010431335896	0.00255128777004059	0.00111797959067145	0.00187237354663728	0.0196037715851668	0.00196649819633378	0.0029991212945632	0.000852505309683983	0.000712523090839921	0.0593402185090691	0.0138844994083306	0.00458668977455361	0.00127856060274034	0.00119354188285081	0.00518343796946405	0.00550643230504121	0.0054964039679719	0.000634073539780262	0.00043475665049821	0.0125544315884233	0.000950723849136833	0.00567783756196761	0.0324863663171289	0.00408337638528618	0.00826178657046688	0.00500344892812956	0.000186988142368673	0.0102417166136993	0.00581354523352742	0.00055062920756481	0.00122214357395309	0.00563396267838932	0.0112853372311119	0.0263867090799121	0.00528078539125306	0.000199109795339712	0.0047834504561938	0.00336031065599099	0.000356461461711454	0.00496261007232128	0.00953573726263016	0.00313875103188722	0.00350440780064491	0.0020241787847935	0.00255904223577256	0.00149738027847351	0.00214918815054811	0.00263059001026569	0.000555357996862455	0.00278900268891158	0.00367331364796477	0.000802216778734282	0.000871050870782615	0.000626539681232165	0.00121652553872247	0.000773803278305143	0.000402658170222889
Cores.freq.CV	1.03829049054005	1.02806072092288	0.970528961831284	0.729382635171261	1.38813332892296	0.680103422705554	1.1949088770459	2.14876649774069	2.16619288705083	1.79631000393001	1.37778662395891	1.35415328028648	1.01201089133332	2.31393848692376	1.0118522958671	0.879146767353982	1.24447674251726	1.14037030876798	0.943095729921926	1.06347628438024	1.20081647435312	1.22337321559601	1.0585824281361	0.865289003295365	0.989698496365772	1.00905266657369	1.17993286696177	1.10231206152396	1.09387573792595	0.757682235738018	1.1224326391355	1.30716913937663	0.902469853297144	1.16128891733152	1.10051060730843	1.33968691634073	1.67023084516565	1.26154306968358	0.700981446417796	1.92819312068217	0.855178754569447	0.721574450876549	2.86952627158562	1.07089527778482	0.781814734204819	0.764271840986217	0.47636298146213	1.57760363323802	0.956144215295995	2.64831585162908	1.16620147828568	2.07551583685899	0.909232978519115	1.00834162564396	2.08818051395181	1.93099090906266	2.48710195956466	2.02115145555963	0.940474888601554	1.04492871346079	0.937694682551662	0.857631439561753	5.08000750286388	1.37203239343132	1.51983358817245	0.831585951208084	0.906142621694972	1.04362831225862	1.06327799416322	1.15070224158117	0.664639136160146	1.07828365006288	0.762305123863533	1.24149350880058	0.814147820522707	0.98755837861324	1.49242037486215	1.28233040969892	1.31027563983873	1.76814824778262	1.26184863619055	1.20513766458454	0.98666666274348	0.824922169280364	0.948829435034108	1.22996156791835	1.5611873554504	1.00987497624987	0.881500135874372	1.67362784342642	0.99310950315599	0.777981096451055	1.37507618475331	1.15615903300133	1.66404448309671	1.11575132148864	1.76507288839481	1.30417265559843	0.929340510200288	0.849987001056535	1.02032682384044	0.863986494766747	0.816309203860474	1.2894668116615	1.43589656375344	1.74706171554781	1.04706427025211	1.7336936585668	1.31966007406605	0.989290420919793	2.0036291734341	0.703848580332999	0.7122231761437	1.0825401701054	2.14553154819158	0.868586600848689	2.61075752719948	1.27983557687892	1.11507262125833	2.78527395053756	1.46160875600924	1.46265541741283	0.754777715659581	1.24837258033079	1.44007373336209	1.02072050185563	0.770314438424244	0.820946504235907	0.700335454512293	1.48097846399854	0.743405896306103	1.63039910864692	1.00393570535817	2.23278999057345	1.82985236612913	0.7398718745778	1.23721104140298	0.806007660948585	1.18288389014577	1.56292965089556	1.08435108131077	0.73934082862923	1.02074121097142	0.983365519101503	0.947339940737839	1.41047903095892	1.53937461074607	1.1955659351606	2.5086374765064	0.774164442202735	1.21531624568182	0.633786389833383	0.963076722925914	0.882484638571546	0.884809671680835	0.968600428837474	2.43143348368546	0.680547386881939	1.68467099089453	1.32244528886112	0.79994089912271	3.26925471645092	2.32633017536125	0.865066640088036	0.754858419098739	1.24663033281292	1.83512598049272	0.970059110531393	0.692866315363832	0.593212432437588	0.822919019600997	1.98156128349009	1.1705022169738	1.03665681452089	1.15290789031943	1.12357172699667	1.37558691870146	0.966897677725445	1.71312382246839	1.62349136866387	0.715608826112499	1.40436753660068	0.798036900710225	1.27675636484326	1.13559375300691	1.37016653109191
ecdf-AV	0.971523780672523	0.975562960718974	0.99202261940826	0.988286377865293	0.976976673735232	0.968229049861703	0.988113926889437	0.985497495701577	0.997906855049712	0.994468116917096	0.979250217959895	0.989363557105493	0.984190642255158	0.999643874643875	0.989983974358974	0.970797720797721	0.987134971509972	0.993500712250712	0.986888015572777	0.99937561978918	0.991919785507033	0.995013927576602	0.994345403899721	0.99933147632312	0.994958217270195	0.989303621169916	0.991643454038997	0.999303621169916	0.988984875863264	0.992450308175945	0.996732592390901	0.994487121554451	0.993289652056033	0.995549028468143	0.992272932670583	0.997153185720741	0.998395842747402	0.995616809760506	0.994893809308631	0.999864437415273	0.989290555806597	0.994690465431541	0.995295167406867	0.997566465900103	0.998945468556712	0.992760236052808	0.992638559347813	0.996045507087668	0.997607024801768	0.99803289326925	0.991482630650362	0.995350034001728	0.992740171662776	0.990405999007517	0.996746861732434	0.997739344593725	0.998052530863152	0.99867910788979	0.992142385395675	0.99681631132411	0.992176254424142	0.988010363922711	0.999085536231393	0.997341281265347	0.998408155662055	0.999542768115697	0.993073783678515	0.993581819105519	0.996443752010974	0.995376877614266	0.989659264282082	0.995407542110373	0.994020558183976	0.995869870085839	0.997688360122671	0.996984249492611	0.996412543235286	0.994640253837578	0.994568790555413	0.998427807792356	0.998227710602293	0.997684589657834	0.988508704227768	0.998813709516051	0.995478454642034	0.997214520768015	0.998730339698909	0.994079237167362	0.995206384577514	0.997564325136683	0.992583280955374	0.984883720930233	0.999088623507228	0.99534809111325	0.998278259009732	0.998930595658218	0.997144690407443	0.997262324885039	0.997577600156917	0.993429117834551	0.999764625116462	0.996253616437013	0.994841367135782	0.996096699847987	0.996342531380394	0.999493449181792	0.996831910984426	0.998969727149407	0.999424764325085	0.99586173738345	0.999716674966087	0.995209231244741	0.995787960522757	0.996113414027524	0.998275576189687	0.996928445502626	0.998612650927222	0.999984030661131	0.999984030661131	0.99981901415948	0.999425103800703	0.999898860853827	0.999473011817311	0.999393165122964	0.999632705206004	0.999622058980092	0.999441073139572	0.999733844352177	0.998972639199404	0.998935377408709	0.999749813691047	0.9988874693921	0.999568827850527	0.999952091983392	0.999228148621314	0.999803044820611	0.998914084956883	0.999089747684446	0.999994676887044	0.999957415096348	0.999808367933568	0.999526242946875	0.999292025976791	0.999882891514958	0.999904183966784	0.999792398594698	0.998275311402108	0.998099648674545	0.999872245289045	0.999355903332269	0.999861599063132	0.999994676887044	0.99981901415948	0.999962738209305	0.999888214627914	0.997125519003513	0.999808367933568	0.999941445757479	0.997966570850633	0.999127009475141	0.999920153305653	0.999760459916959	0.999973384435218	0.99990950707974	0.997700415202811	0.999787075481742	0.999558181624614	0.998110294900458	0.999930799531566	0.999978707548174	0.999776429255829	0.999542212285745	0.999531566059832	0.999696582561482	0.99941445757479	0.999590120302353	0.999584797189396	0.998701160438625	0.999494304269137	0.999648674544874	0.999260087299052	0.997064075063811	0.997531426380184	0.997950844228211	0.997291759038455	0.99475128521612
ecdf-CV	0.0167625971927699	0.016055740684641	0.0123194991416742	0.00272644653135414	0.0425123699888923	0.00119608282873589	0.02220228750841	0.0784929356357928	0.0790162218733647	0.0560663825969948	0.0253995931415286	0.0240627724498692	0.00854402789886661	0.0545316951566952	0.00663283475783476	0.00333867521367521	0.0155359686609687	0.0115295584045584	0.00389319425570206	0.00705182355749807	0.0113490285378485	0.01008356545961	0.00526462395543175	0.00197771587743733	0.00381615598885794	0.00409470752089137	0.00860724233983287	0.00662952646239554	0.00571796331592366	0.000816851902274809	0.00636154360256442	0.010347943967465	0.00203343877089923	0.00673294170808857	0.00539990962494352	0.0111161319475825	0.0188431992769995	0.00930863081789426	0.000361500225937641	0.0247627654767284	0.00155896972435608	0.000474469046543154	0.044777027438097	0.00448175863397619	0.000851736934963801	0.000750339680801444	2.02794508324715e-05	0.0158585305509927	0.00271744641155118	0.039443531869157	0.00638802701222851	0.0263191751364664	0.00178279328787517	0.00305096583285853	0.0266500027568968	0.0231946920546233	0.0339028974953853	0.0243518314677143	0.00198133816531473	0.00333609930399147	0.00191360010838089	0.00111767793940831	0.105180267904015	0.0101099049973752	0.013090379502464	0.000999136339774093	0.00150717176677787	0.00326836124705763	0.00362398604596027	0.00538517552624003	0.000123287460124212	0.0035445144785711	0.000508560773012375	0.00679622123934719	0.000755135693260799	0.00207243518280308	0.0114912957722322	0.00727496212446045	0.00790383900751794	0.0179086985107052	0.00671754852356859	0.00545979475745362	0.00204384986993683	0.000757510790955607	0.00158059751768455	0.00544140129038945	0.0120229057082891	0.00205995905993315	0.000958723084497189	0.0147176949187677	0.0043997485857951	0.00125707102451289	0.0156819610307982	0.00353972837129719	0.0126938295369479	0.00293016789648166	0.0153245642177307	0.00582825366270987	0.000892463100083362	0.000500171627519247	0.00153974402981415	0.000539400774775658	0.000382484185750012	0.00499190898837837	0.00625890756735409	0.0117880385322046	0.00149389563336023	0.0114531998557618	0.0045589573638752	0.0010560296718581	0.0173686831395848	8.58560708827721e-05	7.72851280228146e-05	0.00126678826065329	0.0149693251533742	0.000296856351817185	0.0209919848785009	0.00203342914936655	0.0010752688172043	0.0213989140849569	0.00336953050143724	0.00339614606621953	0.000101139146172682	0.00181518151815182	0.0031885446609177	0.000644096667731289	0.00012243159799851	0.00019163206643245	4.25849036516555e-05	0.00355051634195678	8.5169807303311e-05	0.00484935590333227	0.000596188651123177	0.0125093154476738	0.0069466624081763	7.9846694346854e-05	0.00173533482380496	0.000165016501650165	0.00142659427233046	0.00421590546151389	0.000947514106249335	7.45235813903971e-05	0.000649419780687746	0.000537634408602151	0.000415202810603641	0.00297029702970297	0.00403491962099436	0.00152241030554668	0.0167731289257958	0.000133077823911423	0.00163419567763228	1.59693388693708e-05	0.000463110827211753	0.000287448099648675	0.000298094325561588	0.000484403279037581	0.0155913978494624	2.66155647822847e-05	0.00544554455445545	0.00230490791014585	0.000159693388693708	0.0318535079314383	0.0138188012349622	0.000239540083040562	0.000111785372085596	0.00178856595336953	0.00701053976365378	0.000484403279037581	3.72617906951986e-05	5.32311295645694e-06	0.000202278292345364	0.00883104439476206	0.0013467475779836	0.000723943362078143	0.00128819333546258	0.00110720749494304	0.00265091025231555	0.000473757053124667	0.00572234642819121	0.00475353987011604	5.32311295645694e-05	0.00838835696053877	0.000491318050545842	0.00601565027741495	0.003738810530983	0.00777720523912809
```
