## Supplementary material 1 for "Detection of phylogenetic core groups in diverse microbial ecosystems": filt.txt (part 1 of 21)

```
ERR2915239_47522 ERR2915207_16846 ERR2915236_9089 ERR2915210_30214 ERR2915212_26019 ERR2915215_14722 ERR2915215_36577 ERR2915215_9734 ERR2915216_46864 ERR2915216_4847 ERR2915219_14555 ERR2915219_37813 ERR2915219_37896 ERR2915219_39129 ERR2915226_22398 ERR2915226_29458 ERR2915226_38665 ERR2915229_1038 ERR2915229_47693 ERR2915233_47513 ERR2915236_27083 ERR2915239_19974 ERR2915241_14169 ERR2915250_46556 ERR2915254_22922 ERR2915212_8858 ERR2915212_31129 ERR2915214_34351 ERR2915214_38012 ERR2915215_13014 ERR2915215_15672 ERR2915215_27788 ERR2915216_7350 ERR2915216_34998 ERR2915216_42370 ERR2915216_43825 ERR2915217_4257 ERR2915217_8392 ERR2915218_11996 ERR2915218_12990 ERR2915219_26121 ERR2915219_42867 ERR2915219_44939 ERR2915220_15120 ERR2915220_47507 ERR2915223_21332 ERR2915225_44527 ERR2915226_2820 ERR2915226_26715 ERR2915226_37845 ERR2915226_40542 ERR2915229_1353 ERR2915229_15347 ERR2915229_17496 ERR2915229_22128 ERR2915229_28654 ERR2915229_38976 ERR2915229_44299 ERR2915229_45020 ERR2915231_17829 ERR2915233_6933 ERR2915233_35924 ERR2915234_35131 ERR2915239_3165 ERR2915239_5906 ERR2915239_26796 ERR2915239_46534 ERR2915241_5498 ERR2915241_12346 ERR2915241_14624 ERR2915241_19038 ERR2915241_32673 ERR2915241_40189 ERR2915241_40947 ERR2915241_48289 ERR2915242_48846 ERR2915244_19025 ERR2915249_6315 ERR2915251_28990 ERR2915251_37694 ERR2915254_21596 ERR2915254_39468 ERR2915254_45858 ERR2915236_10524 ERR2915236_47292 ERR2915241_25224 ERR2915216_12369 ERR2915219_35903 ERR2915219_41224 ERR2915221_17279 ERR2915210_28582 ERR2915227_16682 ERR2915228_9419 ERR2915229_4311 ERR2915210_5994 ERR2915229_10692 ERR2915210_13387 ERR2915207_19030 ERR2915219_35167 ERR2915207_27458 ERR2915210_12567 ERR2915210_9005 ERR2915211_20304 ERR2915212_44782 ERR2915213_33742 ERR2915214_11608 ERR2915216_14027 ERR2915216_19431 ERR2915216_44114 ERR2915218_39846 ERR2915219_19701 ERR2915219_29588 ERR2915219_41487 ERR2915219_47626 ERR2915220_19226 ERR2915221_21839 ERR2915221_4246 ERR2915223_2588 ERR2915223_34441 ERR2915224_46244 ERR2915225_3446 ERR2915226_11683 ERR2915226_23669 ERR2915226_27578 ERR2915226_27949 ERR2915226_31178 ERR2915229_22189 ERR2915229_33654 ERR2915229_40449 ERR2915232_28888 ERR2915232_3126 ERR2915234_3625 ERR2915244_40281 ERR2915210_26189 ERR2915210_30083 ERR2915210_41580 ERR2915210_43785 ERR2915212_2351 ERR2915212_17687 ERR2915212_42655 ERR2915212_43040 ERR2915212_43418 ERR2915213_7040 ERR2915214_33083 ERR2915215_12500 ERR2915216_27165 ERR2915218_36400 ERR2915219_18641 ERR2915219_30452 ERR2915220_24670 ERR2915220_35445 ERR2915221_10618 ERR2915223_24059 ERR2915224_22777 ERR2915224_43301 ERR2915225_11561 ERR2915225_29397 ERR2915226_7092 ERR2915226_25269 ERR2915226_26897 ERR2915226_33067 ERR2915226_33963 ERR2915226_36953 ERR2915226_43758 ERR2915226_48016 ERR2915229_4763 ERR2915229_5782 ERR2915229_6237 ERR2915229_14073 ERR2915229_15477 ERR2915229_19303 ERR2915229_26313 ERR2915229_28606 ERR2915229_30914 ERR2915229_33439 ERR2915229_34104 ERR2915229_40671 ERR2915229_45046 ERR2915229_46535 ERR2915230_5620 ERR2915231_8682 ERR2915232_35736 ERR2915232_36588 ERR2915232_37178 ERR2915233_35144 ERR2915242_1562 ERR2915243_14927 ERR2915243_19786 ERR2915243_23801 ERR2915244_41987 ERR2915207_41832 ERR2915208_22763 ERR2915208_26944 ERR2915208_46471 ERR2915210_6125 ERR2915210_7138 ERR2915210_12915 ERR2915210_20018 ERR2915210_28001 ERR2915210_37673 ERR2915210_41331 ERR2915210_41772 ERR2915210_44520 ERR2915212_18332 ERR2915212_21436 ERR2915212_22208 ERR2915212_26622 ERR2915214_1251 ERR2915214_36887 ERR2915215_8683 ERR2915216_12885 ERR2915219_14348 ERR2915220_36310 ERR2915221_35394 ERR2915223_20461 ERR2915225_1674 ERR2915226_23603 ERR2915229_589 ERR2915229_5306 ERR2915229_16281 ERR2915229_28201 ERR2915229_47418 ERR2915229_4761 ERR2915229_5483 ERR2915250_15695 ERR2915229_4466 ERR2915246_17389 ERR2915242_44127 ERR2915225_2657 ERR2915207_1434 ERR2915210_1475 ERR2915207_7280 ERR2915210_21319 ERR2915210_879 ERR2915225_49673 ERR2915210_1906 ERR2915210_32900 ERR2915210_5019 ERR2915212_35364 ERR2915223_24325 ERR2915236_7263 ERR2915239_27748 ERR2915207_49114 ERR2915208_17916 ERR2915210_13711 ERR2915210_14474 ERR2915210_161 ERR2915210_18762 ERR2915210_2083 ERR2915210_23080 ERR2915210_27330 ERR2915210_27753 ERR2915210_28591 ERR2915210_34306 ERR2915210_3497 ERR2915210_35992 ERR2915210_39629 ERR2915210_4147 ERR2915210_42976 ERR2915210_43221 ERR2915210_44054 ERR2915210_44648 ERR2915210_45594 ERR2915210_47031 ERR2915210_5346 ERR2915210_6670 ERR2915210_9150 ERR2915210_9540 ERR2915212_20031 ERR2915212_22936 ERR2915212_28513 ERR2915212_29139 ERR2915212_29183 ERR2915212_3227 ERR2915212_33418 ERR2915212_35834 ERR2915212_44284 ERR2915212_47836 ERR2915212_8178 ERR2915212_8902 ERR2915213_12365 ERR2915215_6603 ERR2915216_21835 ERR2915216_21954 ERR2915216_28106 ERR2915216_34565 ERR2915217_34814 ERR2915219_751 ERR2915220_21679 ERR2915222_44615 ERR2915223_20419 ERR2915223_2135 ERR2915223_2840 ERR2915223_300 ERR2915223_32738 ERR2915223_41595 ERR2915224_32368 ERR2915225_14105 ERR2915225_26756 ERR2915225_43515 ERR2915226_10661 ERR2915226_13082 ERR2915226_23251 ERR2915226_29791 ERR2915226_33613 ERR2915229_10473 ERR2915229_12534 ERR2915229_13963 ERR2915229_16396 ERR2915229_16846 ERR2915229_18682 ERR2915229_19262 ERR2915229_23681 ERR2915229_25901 ERR2915229_25941 ERR2915229_30523 ERR2915229_30761 ERR2915229_31478 ERR2915229_36621 ERR2915229_39217 ERR2915229_4141 ERR2915229_41794 ERR2915229_42350 ERR2915229_43439 ERR2915229_4637 ERR2915229_48232 ERR2915229_6139 ERR2915229_6850 ERR2915229_8835 ERR2915230_42597 ERR2915230_43579 ERR2915232_27479 ERR2915232_43629 ERR2915233_16269 ERR2915233_17570 ERR2915233_22027 ERR2915233_28562 ERR2915234_29700 ERR2915236_25124 ERR2915236_48069 ERR2915236_5550 ERR2915239_23837 ERR2915239_547 ERR2915241_44715 ERR2915242_13954 ERR2915242_14790 ERR2915242_24236 ERR2915242_27382 ERR2915242_35359 ERR2915242_35984 ERR2915242_41438 ERR2915242_43479 ERR2915242_47635 ERR2915242_47827 ERR2915243_36507 ERR2915243_38367 ERR2915243_41048 ERR2915243_47654 ERR2915244_25572 ERR2915249_37615 ERR2915250_13513 ERR2915250_17566 ERR2915250_37345 ERR2915250_8883 ERR2915251_2214 ERR2915251_32749 ERR2915254_20811 ERR2915254_35155 ERR2915254_45012 ERR2915207_12464 ERR2915207_14053 ERR2915207_19826 ERR2915207_24036 ERR2915207_26058 ERR2915207_27202 ERR2915207_34468 ERR2915207_43462 ERR2915207_44659 ERR2915207_45219 ERR2915208_18294 ERR2915209_33970 ERR2915210_2024 ERR2915210_2792 ERR2915210_4663 ERR2915210_6697 ERR2915210_7688 ERR2915210_8935 ERR2915210_9486 ERR2915210_10301 ERR2915210_11392 ERR2915210_11472 ERR2915210_12123 ERR2915210_19443 ERR2915210_20462 ERR2915210_23085 ERR2915210_23612 ERR2915210_24808 ERR2915210_28124 ERR2915210_30130 ERR2915210_31645 ERR2915210_32477 ERR2915210_32932 ERR2915210_33311 ERR2915210_38776 ERR2915210_38991 ERR2915210_39558 ERR2915210_43250 ERR2915210_49224 ERR2915212_1979 ERR2915212_2531 ERR2915212_9314 ERR2915212_9392 ERR2915212_10778 ERR2915212_11002 ERR2915212_13814 ERR2915212_18027 ERR2915212_22729 ERR2915212_25148 ERR2915212_26988 ERR2915212_30434 ERR2915212_37704 ERR2915212_40551 ERR2915212_43290 ERR2915212_43742 ERR2915212_45419 ERR2915214_21017 ERR2915216_18648 ERR2915217_12779 ERR2915217_28482 ERR2915219_8254 ERR2915220_15787 ERR2915223_29410 ERR2915223_39778 ERR2915225_26540 ERR2915226_2802 ERR2915226_15623 ERR2915226_19614 ERR2915226_27272 ERR2915229_5578 ERR2915229_7318 ERR2915229_10551 ERR2915229_12877 ERR2915229_13503 ERR2915229_39967 ERR2915229_42183 ERR2915229_49170 ERR2915229_49232 ERR2915232_2425 ERR2915232_9996 ERR2915232_10758 ERR2915232_15621 ERR2915232_17914 ERR2915232_18356 ERR2915232_20114 ERR2915232_33409 ERR2915234_21994 ERR2915234_45753 ERR2915237_19538 ERR2915237_25934 ERR2915239_94 ERR2915239_1656 ERR2915239_13161 ERR2915239_14400 ERR2915239_16030 ERR2915239_17127 ERR2915239_21188 ERR2915239_23652 ERR2915239_24074 ERR2915239_24244 ERR2915239_30295 ERR2915239_30323 ERR2915239_33136 ERR2915239_36799 ERR2915239_38466 ERR2915239_40354 ERR2915241_11636 ERR2915241_23955 ERR2915241_33471 ERR2915241_36769 ERR2915241_38291 ERR2915241_41006 ERR2915241_43492 ERR2915241_44817 ERR2915242_2250 ERR2915242_3254 ERR2915242_5576 ERR2915242_5907 ERR2915242_8887 ERR2915242_10737 ERR2915242_15644 ERR2915242_19571 ERR2915242_20512 ERR2915242_21196 ERR2915242_25210 ERR2915242_25687 ERR2915242_26822 ERR2915242_30783 ERR2915242_31960 ERR2915242_32200 ERR2915242_35573 ERR2915242_36646 ERR2915242_37048 ERR2915242_38400 ERR2915242_38417 ERR2915242_39494 ERR2915242_40051 ERR2915242_43160 ERR2915242_45679 ERR2915242_46360 ERR2915242_49284 ERR2915243_10832 ERR2915243_26667 ERR2915244_2461 ERR2915244_7963 ERR2915244_8863 ERR2915244_16929 ERR2915244_20246 ERR2915244_26221 ERR2915244_28211 ERR2915244_28524 ERR2915244_29393 ERR2915244_44169 ERR2915246_6294 ERR2915246_20993 ERR2915249_48932 ERR2915250_5190 ERR2915250_6736 ERR2915250_11616 ERR2915250_15852 ERR2915250_26901 ERR2915250_27658 ERR2915250_29961 ERR2915250_35550 ERR2915250_36256 ERR2915250_36592 ERR2915250_38918 ERR2915250_41700 ERR2915250_42123 ERR2915250_47584 ERR2915251_28189 ERR2915251_39591 ERR2915254_27022 ERR2915254_34786 ERR2915254_35040 ERR2915210_10337 ERR2915210_21752 ERR2915210_30118 ERR2915210_34245 ERR2915210_47607 ERR2915211_27345 ERR2915212_13441 ERR2915212_25895 ERR2915212_27134 ERR2915212_28156 ERR2915212_34357 ERR2915212_39307 ERR2915212_43468 ERR2915212_45611 ERR2915212_47118 ERR2915212_48547 ERR2915214_2808 ERR2915219_43897 ERR2915219_45179 ERR2915220_25464 ERR2915220_36872 ERR2915220_44451 ERR2915223_23665 ERR2915223_42996 ERR2915224_25104 ERR2915224_41184 ERR2915225_404 ERR2915225_19387 ERR2915225_20110 ERR2915225_26120 ERR2915225_34969 ERR2915225_37912 ERR2915225_47592 ERR2915226_7896 ERR2915226_18154 ERR2915226_19876 ERR2915226_30882 ERR2915226_32138 ERR2915226_46781 ERR2915227_40796 ERR2915227_48512 ERR2915228_48362 ERR2915229_1105 ERR2915229_1464 ERR2915229_2474 ERR2915229_6472 ERR2915229_7248 ERR2915229_9791 ERR2915229_11564 ERR2915229_12049 ERR2915229_12883 ERR2915229_13792 ERR2915229_14627 ERR2915229_15278 ERR2915229_15281 ERR2915229_16505 ERR2915229_17626 ERR2915229_18363 ERR2915229_19077 ERR2915229_19223 ERR2915229_20328 ERR2915229_21384 ERR2915229_21988 ERR2915229_22973 ERR2915229_23462 ERR2915229_23618 ERR2915229_25530 ERR2915229_26260 ERR2915229_27214 ERR2915229_27666 ERR2915229_27778 ERR2915229_29906 ERR2915229_30948 ERR2915229_34611 ERR2915229_35579 ERR2915229_36673 ERR2915229_36684 ERR2915229_38737 ERR2915229_38825 ERR2915229_39205 ERR2915229_40639 ERR2915229_43073 ERR2915229_43344 ERR2915229_44442 ERR2915229_44772 ERR2915229_44780 ERR2915229_46822 ERR2915229_48442 ERR2915229_48559 ERR2915229_48894 ERR2915232_19534 ERR2915232_20711 ERR2915232_26222 ERR2915232_29345 ERR2915232_31341 ERR2915232_39160 ERR2915234_15424 ERR2915241_8227 ERR2915242_23656 ERR2915243_26924 ERR2915244_9202 ERR2915244_14307 ERR2915244_17594 ERR2915244_41935 ERR2915246_17682 ERR2915250_26886 ERR2915207_7646 ERR2915210_28835 ERR2915210_39924 ERR2915212_29672 ERR2915216_22526 ERR2915232_31209 ERR2915243_85 ERR2915243_2027 ERR2915243_11320 ERR2915243_12113 ERR2915243_15083 ERR2915243_20218 ERR2915243_25578 ERR2915243_27383 ERR2915243_29821 ERR2915243_34208 ERR2915243_36509 ERR2915243_37090 ERR2915243_38227 ERR2915243_38512 ERR2915243_40954 ERR2915212_15741 ERR2915212_36778 ERR2915229_740 ERR2915232_46 ERR2915210_41110 ERR2915230_27084 ERR2915233_38913 ERR2915229_11153 ERR2915233_35050 ERR2915210_37906 ERR2915216_28774 ERR2915250_37573 ERR2915241_44437 ERR2915229_40025 ERR2915236_38476 ERR2915242_3088 ERR2915239_40780 ERR2915222_29928 ERR2915242_27176 ERR2915219_31553 ERR2915216_17615 ERR2915214_11759 ERR2915209_41977 ERR2915209_32144 ERR2915210_34757 ERR2915212_5175 ERR2915239_32316 ERR2915228_17995 ERR2915210_9667 ERR2915212_12281 ERR2915240_1596 ERR2915210_39702 ERR2915210_6263 ERR2915251_3833 ERR2915212_15230 ERR2915212_37597 ERR2915240_11624 ERR2915227_22026 ERR2915228_28525 ERR2915238_21303 ERR2915238_8309 ERR2915209_18868 ERR2915208_16538 ERR2915208_34308 ERR2915207_43565 ERR2915209_5660 ERR2915228_11471 ERR2915208_49505 ERR2915209_32981 ERR2915228_17219 ERR2915207_37283 ERR2915208_15334 ERR2915208_2298 ERR2915208_26144 ERR2915208_5011 ERR2915209_14045 ERR2915209_27378 ERR2915209_34893 ERR2915209_39046 ERR2915209_42231 ERR2915209_46731 ERR2915209_48479 ERR2915209_5163 ERR2915210_38429 ERR2915211_11106 ERR2915211_17554 ERR2915211_17767 ERR2915211_26254 ERR2915211_3630 ERR2915211_36945 ERR2915211_45178 ERR2915211_9962 ERR2915213_40795 ERR2915214_14296 ERR2915214_16957 ERR2915214_47905 ERR2915216_13778 ERR2915216_39576 ERR2915216_50094 ERR2915220_31416 ERR2915222_7263 ERR2915224_13597 ERR2915225_29246 ERR2915226_14259 ERR2915226_27421 ERR2915226_39310 ERR2915226_7384 ERR2915226_8089 ERR2915226_9252 ERR2915227_25073 ERR2915227_26186 ERR2915227_2729 ERR2915227_48803 ERR2915227_8144 ERR2915228_16501 ERR2915228_22730 ERR2915228_28716 ERR2915228_29989 ERR2915228_32820 ERR2915229_15234 ERR2915230_30263 ERR2915231_3858 ERR2915232_27951 ERR2915234_16280 ERR2915238_16943 ERR2915238_18065 ERR2915238_2000 ERR2915238_22705 ERR2915238_24606 ERR2915238_24927 ERR2915238_33115 ERR2915238_34571 ERR2915238_3460 ERR2915238_36418 ERR2915238_47015 ERR2915238_47215 ERR2915238_4994 ERR2915238_5371 ERR2915238_6971 ERR2915238_8971 ERR2915238_9371 ERR2915239_509 ERR2915240_10841 ERR2915240_11743 ERR2915240_1407 ERR2915240_1905 ERR2915240_19393 ERR2915240_22026 ERR2915240_23522 ERR2915240_24461 ERR2915240_35289 ERR2915240_35919 ERR2915240_40789 ERR2915240_41533 ERR2915240_44949 ERR2915240_48231 ERR2915240_503 ERR2915240_5371 ERR2915240_6960 ERR2915240_771 ERR2915243_31029 ERR2915246_24746 ERR2915246_32658 ERR2915254_9620 ERR2915208_17858 ERR2915208_22099 ERR2915208_48858 ERR2915208_50046 ERR2915209_1778 ERR2915209_5362 ERR2915209_7144 ERR2915209_8512 ERR2915209_13983 ERR2915209_15548 ERR2915209_16063 ERR2915209_17259 ERR2915209_23521 ERR2915209_28217 ERR2915210_22450 ERR2915210_27317 ERR2915210_47136 ERR2915211_2289 ERR2915211_3588 ERR2915211_4007 ERR2915211_5392 ERR2915211_7258 ERR2915211_8169 ERR2915211_8262 ERR2915211_8622 ERR2915211_10460 ERR2915211_11136 ERR2915211_13388 ERR2915211_21184 ERR2915211_21372 ERR2915211_24995 ERR2915211_26734 ERR2915211_27334 ERR2915211_27368 ERR2915211_30547 ERR2915211_30627 ERR2915211_31578 ERR2915211_35754 ERR2915211_39429 ERR2915211_41039 ERR2915211_46381 ERR2915211_46629 ERR2915211_48605 ERR2915212_15403 ERR2915212_35240 ERR2915214_47459 ERR2915216_44688 ERR2915218_23543 ERR2915222_38308 ERR2915226_18553 ERR2915226_35419 ERR2915227_1496 ERR2915227_3387 ERR2915227_10220 ERR2915227_11199 ERR2915227_12159 ERR2915227_14273 ERR2915227_14588 ERR2915227_19310 ERR2915227_26804 ERR2915227_29839 ERR2915227_36597 ERR2915227_39506 ERR2915227_39512 ERR2915227_44354 ERR2915227_44358 ERR2915227_46540 ERR2915228_2648 ERR2915228_13007 ERR2915228_15206 ERR2915228_16845 ERR2915228_21590 ERR2915228_22774 ERR2915228_24446 ERR2915228_28975 ERR2915228_29046 ERR2915228_39034 ERR2915229_14351 ERR2915229_16546 ERR2915229_28494 ERR2915230_6959 ERR2915232_12857 ERR2915232_16600 ERR2915233_29583 ERR2915233_46154 ERR2915238_1941 ERR2915238_4024 ERR2915238_14347 ERR2915238_15437 ERR2915238_15945 ERR2915238_17324 ERR2915238_17764 ERR2915238_23308 ERR2915238_25130 ERR2915238_29333 ERR2915238_30968 ERR2915238_33861 ERR2915238_34937 ERR2915238_35709 ERR2915238_36250 ERR2915238_38495 ERR2915238_42678 ERR2915238_43783 ERR2915238_45188 ERR2915238_45653 ERR2915238_46549 ERR2915238_47627 ERR2915238_48255 ERR2915239_6986 ERR2915239_7227 ERR2915239_19344 ERR2915239_20405 ERR2915239_44448 ERR2915240_616 ERR2915240_3778 ERR2915240_10374 ERR2915240_10620 ERR2915240_30056 ERR2915240_30975 ERR2915241_3991 ERR2915243_4810 ERR2915244_2063 ERR2915244_7206 ERR2915244_40146 ERR2915246_42807 ERR2915251_15892 ERR2915254_6373 ERR2915254_19905 ERR2915209_8788 ERR2915209_10572 ERR2915209_13425 ERR2915209_17458 ERR2915209_18605 ERR2915209_26052 ERR2915209_29772 ERR2915209_33767 ERR2915209_34781 ERR2915209_35046 ERR2915209_38016 ERR2915209_38621 ERR2915209_44287 ERR2915209_44460 ERR2915209_44767 ERR2915209_49200 ERR2915210_23469 ERR2915210_44127 ERR2915211_1990 ERR2915211_22516 ERR2915211_29125 ERR2915211_38066 ERR2915211_43523 ERR2915212_18995 ERR2915216_1517 ERR2915216_2284 ERR2915216_16032 ERR2915217_38800 ERR2915223_24899 ERR2915227_23872 ERR2915227_46919 ERR2915229_15310 ERR2915232_22021 ERR2915233_2719 ERR2915238_3208 ERR2915238_11920 ERR2915238_13900 ERR2915238_14259 ERR2915238_31354 ERR2915238_37832 ERR2915239_12699 ERR2915239_44812 ERR2915240_1947 ERR2915240_2613 ERR2915240_4184 ERR2915240_12401 ERR2915240_13480 ERR2915240_14652 ERR2915240_16987 ERR2915240_18540 ERR2915240_20790 ERR2915240_23095 ERR2915240_27568 ERR2915240_28020 ERR2915240_28731 ERR2915240_29825 ERR2915240_32275 ERR2915240_35840 ERR2915240_35843 ERR2915240_37189 ERR2915240_40507 ERR2915240_42379 ERR2915240_44105 ERR2915240_45302 ERR2915240_45648 ERR2915240_46032 ERR2915240_46323 ERR2915240_47377 ERR2915241_12151 ERR2915209_45741 ERR2915238_11319 ERR2915238_44137 ERR2915238_46762 ERR2915239_26174 ERR2915239_42104 ERR2915240_3302 ERR2915240_7889 ERR2915240_28019 ERR2915240_45184 ERR2915240_45794 ERR2915240_48877 ERR2915240_48931 ERR2915250_16660 ERR2915209_45654 ERR2915227_8150 ERR2915228_12551 ERR2915252_13680 ERR2915209_45670 ERR2915211_41699 ERR2915240_28264 ERR2915228_4710 ERR2915252_4801 ERR2915227_6642 ERR2915231_27856 ERR2915225_7334 ERR2915251_13639 ERR2915233_36970 ERR2915228_48608 ERR2915238_21716 ERR2915216_35996 ERR2915240_8850 ERR2915240_14665 ERR2915240_29243 ERR2915208_21327 ERR2915238_47450 ERR2915209_4412 ERR2915240_40462 ERR2915211_48524 ERR2915209_36107 ERR2915228_12831 ERR2915228_18601 ERR2915239_10551 ERR2915238_48128 ERR2915240_26119 ERR2915209_3841 ERR2915209_39380 ERR2915211_736 ERR2915240_46787 ERR2915211_5357 ERR2915209_13035 ERR2915209_4460 ERR2915211_20645 ERR2915209_43449 ERR2915209_5565 ERR2915209_14852 ERR2915209_27974 ERR2915209_15675 ERR2915240_41480 ERR2915209_18526 ERR2915209_38544 ERR2915208_8941 ERR2915212_14304 ERR2915230_13142 ERR2915211_26683 ERR2915210_37807 ERR2915217_40640 ERR2915226_30254 ERR2915212_20923 ERR2915226_32439 ERR2915229_45418 ERR2915233_21526 ERR2915218_8473
ERR2915219_19014 ERR2915225_47020 ERR2915239_13904 ERR2915228_24896 ERR2915238_30003 ERR2915210_23644 ERR2915209_18217 ERR2915211_11435 ERR2915211_20988 ERR2915212_11668 ERR2915212_4283 ERR2915212_46413 ERR2915210_38173 ERR2915212_2498 ERR2915212_22032 ERR2915212_28919 ERR2915212_30344 ERR2915212_37520 ERR2915212_48878 ERR2915227_42578 ERR2915228_29115 ERR2915240_1087 ERR2915240_46556 ERR2915221_37057 ERR2915215_30036 ERR2915241_23214 ERR2915234_8607 ERR2915229_41252 ERR2915210_43160 ERR2915215_30298 ERR2915229_12435 ERR2915229_37349 ERR2915229_38814 ERR2915207_2469 ERR2915207_11342 ERR2915207_16801 ERR2915236_3644 ERR2915236_5772 ERR2915218_46549 ERR2915215_2503 ERR2915216_47706 ERR2915207_21285 ERR2915208_15463 ERR2915210_22361 ERR2915212_771 ERR2915213_18566 ERR2915215_1713 ERR2915218_37956 ERR2915229_14289 ERR2915229_32216 ERR2915234_39122 ERR2915239_36079 ERR2915241_13863 ERR2915207_30453 ERR2915207_39010 ERR2915207_45197 ERR2915207_4904 ERR2915208_21533 ERR2915208_22496 ERR2915208_25168 ERR2915208_31286 ERR2915208_41793 ERR2915208_41869 ERR2915208_45245 ERR2915210_11963 ERR2915210_13090 ERR2915210_13412 ERR2915210_14462 ERR2915210_16064 ERR2915210_16610 ERR2915210_1786 ERR2915210_20355 ERR2915210_2221 ERR2915210_26979 ERR2915210_27798 ERR2915210_29923 ERR2915210_30647 ERR2915210_32776 ERR2915210_32916 ERR2915210_33312 ERR2915210_34450 ERR2915210_35447 ERR2915210_36975 ERR2915210_37470 ERR2915210_39286 ERR2915210_41344 ERR2915210_4509 ERR2915210_4544 ERR2915210_46045 ERR2915210_478 ERR2915210_6856 ERR2915211_13353 ERR2915212_10429 ERR2915212_15244 ERR2915212_15569 ERR2915212_15934 ERR2915212_17162 ERR2915212_21416 ERR2915212_24487 ERR2915212_26411 ERR2915212_31829 ERR2915212_38176 ERR2915212_38632 ERR2915212_39039 ERR2915212_39885 ERR2915212_40857 ERR2915212_42841 ERR2915212_4970 ERR2915212_9137 ERR2915212_9614 ERR2915213_12887 ERR2915213_18291 ERR2915213_31238 ERR2915213_37387 ERR2915215_10773 ERR2915215_30988 ERR2915215_32361 ERR2915215_41010 ERR2915215_48092 ERR2915218_10633 ERR2915218_18420 ERR2915218_21807 ERR2915218_24124 ERR2915218_24799 ERR2915218_39638 ERR2915218_49536 ERR2915218_50370 ERR2915218_623 ERR2915218_6431 ERR2915219_2125 ERR2915219_47379 ERR2915221_39495 ERR2915221_50038 ERR2915222_10524 ERR2915222_18890 ERR2915222_19227 ERR2915222_22166 ERR2915222_30517 ERR2915223_1508 ERR2915223_19617 ERR2915223_38072 ERR2915223_39633 ERR2915223_43205 ERR2915223_8764 ERR2915224_8067 ERR2915225_11986 ERR2915225_16828 ERR2915225_17629 ERR2915225_21412 ERR2915225_9430 ERR2915226_2028 ERR2915226_23639 ERR2915226_29547 ERR2915226_29721 ERR2915226_34513 ERR2915226_40851 ERR2915226_45804 ERR2915226_7559 ERR2915227_42674 ERR2915229_11933 ERR2915229_15052 ERR2915229_15338 ERR2915229_16668 ERR2915229_18397 ERR2915229_18407 ERR2915229_18506 ERR2915229_19786 ERR2915229_20777 ERR2915229_23 ERR2915229_25466 ERR2915229_2590 ERR2915229_27276 ERR2915229_28171 ERR2915229_33097 ERR2915229_33740 ERR2915229_35620 ERR2915229_37455 ERR2915229_40857 ERR2915229_42075 ERR2915229_42720 ERR2915229_43621 ERR2915229_4363 ERR2915229_44522 ERR2915229_4606 ERR2915229_46202 ERR2915229_47155 ERR2915229_47757 ERR2915229_5248 ERR2915229_6110 ERR2915229_8110 ERR2915233_12581 ERR2915233_2187 ERR2915233_24474 ERR2915234_35539 ERR2915236_12442 ERR2915236_13154 ERR2915236_30631 ERR2915236_45916 ERR2915236_8623 ERR2915237_47056 ERR2915239_12112 ERR2915239_14726 ERR2915239_18920 ERR2915239_19980 ERR2915239_28638 ERR2915239_32705 ERR2915239_36194 ERR2915239_38635 ERR2915239_42408 ERR2915239_42555 ERR2915239_46482 ERR2915239_5611 ERR2915239_8621 ERR2915239_8643 ERR2915240_2531 ERR2915241_10451 ERR2915241_11054 ERR2915241_11503 ERR2915241_15479 ERR2915241_16178 ERR2915241_17942 ERR2915241_18361 ERR2915241_20664 ERR2915241_20910 ERR2915241_2162 ERR2915241_25093 ERR2915241_25284 ERR2915241_32064 ERR2915241_33026 ERR2915241_3409 ERR2915241_34743 ERR2915241_37540 ERR2915241_38426 ERR2915241_41588 ERR2915241_42263 ERR2915241_44657 ERR2915241_45807 ERR2915241_49277 ERR2915241_650 ERR2915241_7069 ERR2915241_7142 ERR2915241_7403 ERR2915241_8551 ERR2915244_30614 ERR2915249_17435 ERR2915249_2672 ERR2915249_29344 ERR2915250_19997 ERR2915250_47174 ERR2915251_13456 ERR2915251_13649 ERR2915251_16208 ERR2915251_18397 ERR2915251_19108 ERR2915251_19604 ERR2915251_42068 ERR2915251_47499 ERR2915251_50117 ERR2915251_9547 ERR2915254_25264 ERR2915207_12319 ERR2915207_14315 ERR2915207_22220 ERR2915207_22867 ERR2915207_24462 ERR2915207_29035 ERR2915207_32518 ERR2915207_33716 ERR2915207_36274 ERR2915207_36554 ERR2915207_38874 ERR2915207_40618 ERR2915207_42030 ERR2915207_42583 ERR2915208_6594 ERR2915208_8503 ERR2915208_30378 ERR2915208_36166 ERR2915208_36820 ERR2915208_36875 ERR2915208_39910 ERR2915208_42031 ERR2915208_42281 ERR2915208_42324 ERR2915208_44886 ERR2915208_46633 ERR2915209_33646 ERR2915210_521 ERR2915210_3054 ERR2915210_4387 ERR2915210_7870 ERR2915210_9597 ERR2915210_10213 ERR2915210_10414 ERR2915210_10880 ERR2915210_17173 ERR2915210_20107 ERR2915210_22260 ERR2915210_23104 ERR2915210_23835 ERR2915210_24001 ERR2915210_26124 ERR2915210_26509 ERR2915210_33077 ERR2915210_33494 ERR2915210_36464 ERR2915210_37111 ERR2915210_37154 ERR2915210_38021 ERR2915210_42076 ERR2915210_43347 ERR2915210_43379 ERR2915210_43391 ERR2915210_47212 ERR2915210_47478 ERR2915210_48584 ERR2915210_48720 ERR2915212_576 ERR2915212_5110 ERR2915212_6865 ERR2915212_7035 ERR2915212_7592 ERR2915212_12393 ERR2915212_12547 ERR2915212_12592 ERR2915212_12844 ERR2915212_13037 ERR2915212_14731 ERR2915212_14763 ERR2915212_14883 ERR2915212_16977 ERR2915212_17190 ERR2915212_17400 ERR2915212_21786 ERR2915212_22764 ERR2915212_23322 ERR2915212_23957 ERR2915212_24227 ERR2915212_24238 ERR2915212_24269 ERR2915212_25006 ERR2915212_25590 ERR2915212_25832 ERR2915212_29743 ERR2915212_30768 ERR2915212_31292 ERR2915212_33880 ERR2915212_35325 ERR2915212_37232 ERR2915212_41135 ERR2915212_41747 ERR2915212_41867 ERR2915212_42193 ERR2915212_44644 ERR2915212_47330 ERR2915212_47520 ERR2915212_49003 ERR2915213_5076 ERR2915213_5987 ERR2915215_29222 ERR2915218_5511 ERR2915218_47703 ERR2915219_34729 ERR2915221_40324 ERR2915222_22565 ERR2915223_4976 ERR2915223_15783 ERR2915223_32838 ERR2915223_49149 ERR2915223_49781 ERR2915224_16772 ERR2915224_18412 ERR2915224_46887 ERR2915225_151 ERR2915225_3127 ERR2915225_7250 ERR2915225_7515 ERR2915225_8441 ERR2915225_9242 ERR2915225_13108 ERR2915225_14488 ERR2915225_18734 ERR2915225_29138 ERR2915226_18395 ERR2915226_21509 ERR2915226_27568 ERR2915226_31325 ERR2915229_216 ERR2915229_353 ERR2915229_754 ERR2915229_1723 ERR2915229_3464 ERR2915229_6313 ERR2915229_7189 ERR2915229_8571 ERR2915229_13339 ERR2915229_13531 ERR2915229_14818 ERR2915229_19084 ERR2915229_19750 ERR2915229_19965 ERR2915229_21524 ERR2915229_22004 ERR2915229_22440 ERR2915229_23621 ERR2915229_24297 ERR2915229_24399 ERR2915229_24470 ERR2915229_25264 ERR2915229_26048 ERR2915229_26305 ERR2915229_27765 ERR2915229_27921 ERR2915229_29912 ERR2915229_31539 ERR2915229_32556 ERR2915229_33024 ERR2915229_33049 ERR2915229_33417 ERR2915229_34171 ERR2915229_34668 ERR2915229_35130 ERR2915229_35153 ERR2915229_35332 ERR2915229_35844 ERR2915229_36389 ERR2915229_36781 ERR2915229_37211 ERR2915229_37977 ERR2915229_40267 ERR2915229_42171 ERR2915229_42810 ERR2915229_42920 ERR2915229_43307 ERR2915229_43816 ERR2915229_48790 ERR2915237_19133 ERR2915239_2475 ERR2915239_15466 ERR2915239_19798 ERR2915239_34775 ERR2915239_35859 ERR2915239_39819 ERR2915240_40903 ERR2915241_8976 ERR2915241_11069 ERR2915241_23653 ERR2915241_29523 ERR2915241_42751 ERR2915241_44865 ERR2915241_45356 ERR2915241_46432 ERR2915241_46964 ERR2915241_48645 ERR2915243_14038 ERR2915243_20449 ERR2915243_24712 ERR2915244_39785 ERR2915246_20989 ERR2915249_27522 ERR2915249_32272 ERR2915249_49236 ERR2915250_15538 ERR2915250_22263 ERR2915250_31301 ERR2915250_43077 ERR2915251_18776 ERR2915207_14961 ERR2915207_30539 ERR2915207_39183 ERR2915207_44888 ERR2915209_30076 ERR2915213_48398 ERR2915215_16564 ERR2915215_17762 ERR2915215_32146 ERR2915215_38187 ERR2915218_12080 ERR2915218_12358 ERR2915218_22345 ERR2915218_32238 ERR2915218_35390 ERR2915218_43926 ERR2915218_44635 ERR2915218_48427 ERR2915220_14950 ERR2915220_33014 ERR2915220_49114 ERR2915221_11041 ERR2915221_25073 ERR2915221_25851 ERR2915221_26914 ERR2915221_29085 ERR2915221_33497 ERR2915221_33560 ERR2915221_45663 ERR2915221_46230 ERR2915221_46455 ERR2915223_31071 ERR2915223_31874 ERR2915223_34435 ERR2915223_46199 ERR2915223_48721 ERR2915223_49971 ERR2915224_1419 ERR2915224_13142 ERR2915224_28464 ERR2915224_45649 ERR2915225_25159 ERR2915226_1972 ERR2915226_4811 ERR2915226_6263 ERR2915226_34187 ERR2915229_3738 ERR2915229_19659 ERR2915233_3767 ERR2915233_16766 ERR2915234_7801 ERR2915234_31957 ERR2915234_34006 ERR2915234_47803 ERR2915234_48145 ERR2915234_48368 ERR2915238_37454 ERR2915239_725 ERR2915239_2623 ERR2915239_3788 ERR2915239_12128 ERR2915239_16669 ERR2915239_17238 ERR2915239_18003 ERR2915239_20616 ERR2915239_20860 ERR2915239_20985 ERR2915239_23425 ERR2915239_26942 ERR2915239_27067 ERR2915239_28193 ERR2915239_28814 ERR2915239_29165 ERR2915239_32314 ERR2915239_34246 ERR2915239_36052 ERR2915239_36632 ERR2915239_41229 ERR2915239_45482 ERR2915239_45518 ERR2915239_46710 ERR2915239_48487 ERR2915239_48549 ERR2915241_258 ERR2915241_986 ERR2915241_1466 ERR2915241_4560 ERR2915241_7274 ERR2915241_7662 ERR2915241_7738 ERR2915241_8592 ERR2915241_10838 ERR2915241_14718 ERR2915241_16045 ERR2915241_16234 ERR2915241_17095 ERR2915241_17243 ERR2915241_17659 ERR2915241_17896 ERR2915241_17953 ERR2915241_19343 ERR2915241_19489 ERR2915241_21009 ERR2915241_21038 ERR2915241_21253 ERR2915241_22441 ERR2915241_22512 ERR2915241_23268 ERR2915241_23960 ERR2915241_23980 ERR2915241_24783 ERR2915241_26663 ERR2915241_27325 ERR2915241_30084 ERR2915241_30242 ERR2915241_32376 ERR2915241_33073 ERR2915241_35177 ERR2915241_36374 ERR2915241_36879 ERR2915241_37442 ERR2915241_37452 ERR2915241_37827 ERR2915241_39302 ERR2915241_40320 ERR2915241_41129 ERR2915241_42124 ERR2915241_42146 ERR2915241_44398 ERR2915241_44648 ERR2915241_46744 ERR2915241_47364 ERR2915241_48829 ERR2915241_49016 ERR2915249_1670 ERR2915250_1742 ERR2915250_8683 ERR2915250_28991 ERR2915250_49498 ERR2915251_20707 ERR2915251_23861 ERR2915251_28658 ERR2915254_47667 ERR2915208_14401 ERR2915208_19230 ERR2915208_30130 ERR2915208_42564 ERR2915208_44558 ERR2915210_2996 ERR2915210_7182 ERR2915210_8146 ERR2915210_16725 ERR2915210_17670 ERR2915210_18644 ERR2915210_18845 ERR2915210_21808 ERR2915210_22657 ERR2915210_23452 ERR2915210_24134 ERR2915210_29777 ERR2915210_30601 ERR2915210_31092 ERR2915210_31716 ERR2915210_31744 ERR2915210_34225 ERR2915210_35834 ERR2915210_37788 ERR2915210_38041 ERR2915210_42153 ERR2915210_43031 ERR2915210_48863 ERR2915212_3966 ERR2915212_4668 ERR2915212_6160 ERR2915212_6801 ERR2915212_11435 ERR2915212_13198 ERR2915212_15452 ERR2915212_27252 ERR2915212_28360 ERR2915212_28673 ERR2915212_30970 ERR2915212_35002 ERR2915212_46886 ERR2915213_12795 ERR2915213_19472 ERR2915215_26213 ERR2915215_28993 ERR2915215_39934 ERR2915215_43952 ERR2915215_49694 ERR2915216_32136 ERR2915220_41600 ERR2915221_29548 ERR2915221_42370 ERR2915222_10652 ERR2915222_23012 ERR2915223_37186 ERR2915223_39689 ERR2915223_41015 ERR2915223_48713 ERR2915224_47427 ERR2915225_27821 ERR2915226_5964 ERR2915226_18508 ERR2915226_42408 ERR2915226_43475 ERR2915229_342 ERR2915229_950 ERR2915229_1392 ERR2915229_1450 ERR2915229_1741 ERR2915229_3185 ERR2915229_3447 ERR2915229_4055 ERR2915229_4756 ERR2915229_6874 ERR2915229_7081 ERR2915229_8636 ERR2915229_9890 ERR2915229_10771 ERR2915229_10911 ERR2915229_10969 ERR2915229_11064 ERR2915229_11278 ERR2915229_14048 ERR2915229_15151 ERR2915229_15944 ERR2915229_16883 ERR2915229_18882 ERR2915229_19014 ERR2915229_19135 ERR2915229_19593 ERR2915229_20036 ERR2915229_20360 ERR2915229_21688 ERR2915229_21694 ERR2915229_22105 ERR2915229_22256 ERR2915229_22519 ERR2915229_22590 ERR2915229_22992 ERR2915229_23149 ERR2915229_23871 ERR2915229_24408 ERR2915229_25242 ERR2915229_26242 ERR2915229_27187 ERR2915229_28076 ERR2915229_29845 ERR2915229_30549 ERR2915229_31643 ERR2915229_33644 ERR2915229_34598 ERR2915229_35138 ERR2915229_35655 ERR2915229_36373 ERR2915229_37053 ERR2915229_37180 ERR2915229_37223 ERR2915229_38086 ERR2915229_38326 ERR2915229_39105 ERR2915229_40585 ERR2915229_42782 ERR2915229_43291 ERR2915229_44116 ERR2915229_44817 ERR2915229_45207 ERR2915229_45767 ERR2915229_46736 ERR2915229_46753 ERR2915229_46941 ERR2915229_47135 ERR2915233_9485 ERR2915233_23717 ERR2915233_35253 ERR2915233_42973 ERR2915234_19614 ERR2915244_450 ERR2915244_2248 ERR2915244_17213 ERR2915244_38687 ERR2915244_48972 ERR2915236_24184 ERR2915236_28309 ERR2915236_32049 ERR2915236_41053 ERR2915236_44092 ERR2915236_44521 ERR2915236_46032 ERR2915236_47130 ERR2915236_47527 ERR2915236_11422 ERR2915236_11614 ERR2915236_17442 ERR2915236_20353 ERR2915236_25516 ERR2915236_38348 ERR2915236_40608 ERR2915236_44884 ERR2915234_7110 ERR2915234_39791 ERR2915241_13680 ERR2915229_43685 ERR2915229_44254 ERR2915239_10279 ERR2915241_19245 ERR2915207_26449 ERR2915210_35994 ERR2915210_28472 ERR2915212_2563 ERR2915234_638 ERR2915215_23294 ERR2915239_32650 ERR2915229_36917 ERR2915239_6388 ERR2915241_15949 ERR2915241_10051 ERR2915250_4969 ERR2915236_45223 ERR2915225_32124 ERR2915215_42705 ERR2915225_47691 ERR2915222_6455 ERR2915251_39913 ERR2915215_5782 ERR2915226_37909 ERR2915229_19370 ERR2915229_7095 ERR2915225_12538 ERR2915210_21099 ERR2915209_1283 ERR2915241_8857 ERR2915251_14197 ERR2915224_8117 ERR2915210_20868 ERR2915212_48969 ERR2915223_16472 ERR2915225_3249 ERR2915214_10040 ERR2915220_28937 ERR2915226_37123 ERR2915208_43142 ERR2915210_21371 ERR2915242_29121 ERR2915251_46089 ERR2915232_17147 ERR2915233_19828 ERR2915213_4186 ERR2915225_32546 ERR2915210_8731 ERR2915249_3728 ERR2915229_1302 ERR2915213_12160 ERR2915221_21477 ERR2915250_21523 ERR2915210_43733 ERR2915210_2041 ERR2915210_12469 ERR2915210_27169 ERR2915210_33325 ERR2915210_34145 ERR2915210_36382 ERR2915210_40705 ERR2915212_11536 ERR2915212_12563 ERR2915212_20271 ERR2915212_28935 ERR2915212_36214 ERR2915212_5931 ERR2915250_49330 ERR2915251_42368 ERR2915210_4517 ERR2915210_7614 ERR2915210_8118 ERR2915210_14691 ERR2915210_23898 ERR2915210_26311 ERR2915210_28213 ERR2915210_28789 ERR2915210_33150 ERR2915210_44523 ERR2915210_45108 ERR2915210_48162 ERR2915212_28103 ERR2915212_33013 ERR2915212_34831 ERR2915212_37060 ERR2915212_38685 ERR2915212_45058 ERR2915242_6387 ERR2915243_27461 ERR2915243_44296 ERR2915250_34172 ERR2915250_43396 ERR2915250_45796 ERR2915251_42535 ERR2915233_4353 ERR2915251_40223 ERR2915251_42036 ERR2915240_37935 ERR2915210_45975 ERR2915207_20553 ERR2915232_49137 ERR2915233_48443 ERR2915239_27790 ERR2915244_46287 ERR2915250_2211 ERR2915207_11836 ERR2915207_19227 ERR2915208_44961 ERR2915207_37713 ERR2915207_44563 ERR2915207_18129 ERR2915238_7802 ERR2915207_7742 ERR2915208_12287 ERR2915208_24472 ERR2915208_39063 ERR2915208_44389 ERR2915209_2145 ERR2915209_29116 ERR2915209_8686 ERR2915210_17801 ERR2915210_26067 ERR2915210_2723 ERR2915210_37445 ERR2915210_39709 ERR2915210_40120 ERR2915210_48329 ERR2915210_6786 ERR2915211_17524 ERR2915211_41540 ERR2915211_42156 ERR2915211_7744 ERR2915216_24087 ERR2915222_16478 ERR2915222_1709 ERR2915222_42067 ERR2915223_4853 ERR2915224_21773 ERR2915226_29851 ERR2915226_37958 ERR2915227_16345 ERR2915227_21153 ERR2915227_33830 ERR2915227_8431 ERR2915228_33007 ERR2915230_19242 ERR2915231_22998 ERR2915231_44308 ERR2915231_9959 ERR2915232_25792 ERR2915233_33251 ERR2915233_41859 ERR2915233_44455 ERR2915238_12968 ERR2915242_11020 ERR2915242_1922 ERR2915242_31173 ERR2915242_32827 ERR2915242_43346 ERR2915244_25336 ERR2915244_25937 ERR2915244_31372 ERR2915244_3188 ERR2915244_37881 ERR2915246_10615 ERR2915246_11928 ERR2915246_43117 ERR2915250_29674 ERR2915207_14222 ERR2915207_24033 ERR2915207_25351 ERR2915207_30038 ERR2915207_32919 ERR2915207_40886 ERR2915207_44910 ERR2915208_12821 ERR2915208_39239 ERR2915208_44190 ERR2915209_1272 ERR2915209_21851 ERR2915209_22132 ERR2915209_27261 ERR2915209_40564 ERR2915210_3662 ERR2915210_8085 ERR2915210_9110 ERR2915210_10704 ERR2915210_23418 ERR2915210_24577 ERR2915210_25127 ERR2915210_25237 ERR2915210_27215 ERR2915210_28100 ERR2915210_33437 ERR2915210_39178 ERR2915210_41055 ERR2915210_42101 ERR2915210_43669 ERR2915211_1931 ERR2915211_10440 ERR2915211_12906 ERR2915211_13197 ERR2915211_18089 ERR2915211_33577 ERR2915211_37678 ERR2915211_46457 ERR2915212_8297 ERR2915212_10148 ERR2915212_16104 ERR2915212_27659 ERR2915213_43992 ERR2915213_50256 ERR2915214_38515 ERR2915215_19141 ERR2915216_46050 ERR2915218_18509 ERR2915219_30370 ERR2915222_39792 ERR2915223_14274 ERR2915223_28585 ERR2915226_37226 ERR2915227_18182 ERR2915227_19779 ERR2915227_30489 ERR2915227_38443 ERR2915227_42799 ERR2915227_48808 ERR2915228_3041 ERR2915228_8522 ERR2915228_11547 ERR2915228_29595 ERR2915229_8782 ERR2915229_12735 ERR2915229_29039 ERR2915229_29668 ERR2915231_3145 ERR2915231_3601 ERR2915231_28369 ERR2915232_12256 ERR2915232_24194 ERR2915233_47174 ERR2915238_12388 ERR2915238_24147 ERR2915238_33187 ERR2915240_5491 ERR2915240_29281 ERR2915240_32209 ERR2915240_33513 ERR2915240_45382 ERR2915241_26317 ERR2915242_737 ERR2915242_2333 ERR2915242_3336 ERR2915243_45311 ERR2915244_2571 ERR2915244_33102 ERR2915246_2915 ERR2915246_11837 ERR2915246_15317 ERR2915246_22258 ERR2915246_23824 ERR2915246_39489 ERR2915246_42501 ERR2915246_43590 ERR2915246_45521 ERR2915246_47191 ERR2915246_47729 ERR2915246_47833 ERR2915252_17213 ERR2915252_42107 ERR2915207_35636 ERR2915207_36072 ERR2915207_40732 ERR2915208_19885 ERR2915208_32015 ERR2915208_37544 ERR2915209_136 ERR2915209_13372 ERR2915209_30351 ERR2915209_33516 ERR2915209_40410 ERR2915209_42150 ERR2915209_48452 ERR2915210_12032 ERR2915210_32072 ERR2915210_40720 ERR2915211_1140 ERR2915211_16995 ERR2915211_38593 ERR2915211_39104 ERR2915211_40000 ERR2915211_41458 ERR2915212_2071 ERR2915212_6770 ERR2915212_11842 ERR2915212_23933 ERR2915212_25611 ERR2915212_31839 ERR2915212_33669 ERR2915212_39416 ERR2915225_1676 ERR2915228_20251 ERR2915228_25519 ERR2915228_42119 ERR2915229_7867 ERR2915229_10945 ERR2915232_14441 ERR2915238_13567 ERR2915238_17314 ERR2915238_21184 ERR2915238_35875 ERR2915240_9928 ERR2915240_39689 ERR2915240_47723 ERR2915241_36722 ERR2915244_6870 ERR2915244_36901 ERR2915244_39955 ERR2915244_45825 ERR2915244_47571 ERR2915244_49357 ERR2915250_266 ERR2915210_4994 ERR2915210_29931 ERR2915219_5301 ERR2915219_30814 ERR2915219_39025 ERR2915226_13631 ERR2915229_6622 ERR2915229_9390 ERR2915230_7624 ERR2915230_15077 ERR2915230_28182 ERR2915232_10779 ERR2915232_30915 ERR2915232_44852 ERR2915233_32430 ERR2915240_28214 ERR2915244_916 ERR2915244_12708 ERR2915244_19880 ERR2915244_27411 ERR2915246_15235 ERR2915246_17107 ERR2915246_24998 ERR2915246_46988 ERR2915250_10266 ERR2915252_37435 ERR2915208_23722 ERR2915209_1448 ERR2915209_30721 ERR2915209_40272 ERR2915209_45938 ERR2915211_19379 ERR2915212_9360 ERR2915213_6314 ERR2915227_24318 ERR2915228_37750 ERR2915228_46766 ERR2915232_2285 ERR2915232_11923 ERR2915238_16388 ERR2915238_36276 ERR2915242_38506 ERR2915210_29009 ERR2915210_40970 ERR2915212_36892 ERR2915225_26763 ERR2915233_3456 ERR2915233_29813 ERR2915238_33218 ERR2915244_17398 ERR2915244_20626 ERR2915244_24410 ERR2915207_33393 ERR2915219_25117 ERR2915230_16351 ERR2915232_23124 ERR2915232_39768 ERR2915232_44328 ERR2915244_8087 ERR2915244_42703 ERR2915250_46221 ERR2915238_33223 ERR2915219_3863 ERR2915208_1819 ERR2915208_17303 ERR2915209_30584 ERR2915209_8793 ERR2915208_24465 ERR2915213_5014 ERR2915228_8213 ERR2915209_14739 ERR2915251_13901 ERR2915207_27577 ERR2915207_37687 ERR2915211_18744 ERR2915222_13961 ERR2915243_42528 ERR2915244_48497 ERR2915251_9500 ERR2915252_37126 ERR2915207_30619 ERR2915207_37688 ERR2915208_37699 ERR2915210_13618 ERR2915212_22768 ERR2915222_44212 ERR2915228_24555 ERR2915232_38866 ERR2915243_21200 ERR2915243_43176 ERR2915246_40010 ERR2915250_36474 ERR2915251_36329 ERR2915222_14181 ERR2915213_8754 ERR2915229_2843 ERR2915216_38400 ERR2915212_43116 ERR2915222_4168 ERR2915207_5752 ERR2915207_5753 ERR2915222_30889 ERR2915222_48826 ERR2915222_49463 ERR2915225_12116 ERR2915226_7545 ERR2915226_25648 ERR2915208_42523 ERR2915207_9152 ERR2915207_40362 ERR2915208_48761 ERR2915210_27174 ERR2915215_15221 ERR2915215_23426 ERR2915207_32908 ERR2915207_41472 ERR2915207_45855 ERR2915207_49092 ERR2915208_14635 ERR2915210_11022 ERR2915212_3462 ERR2915212_8874 ERR2915212_9649 ERR2915212_18930 ERR2915212_22485 ERR2915212_42410 ERR2915212_47545 ERR2915215_21722 ERR2915215_35082 ERR2915254_48101 ERR2915210_28559 ERR2915212_26290 ERR2915236_11145 ERR2915210_11147 ERR2915226_26474 ERR2915226_36766 ERR2915226_3699 ERR2915226_39865 ERR2915236_12771 ERR2915236_24159 ERR2915236_24708 ERR2915236_42625 ERR2915243_30332 ERR2915212_9166 ERR2915226_3192 ERR2915226_5768 ERR2915226_6198 ERR2915226_8130 ERR2915226_13937 ERR2915226_14151 ERR2915226_23737 ERR2915226_31789 ERR2915226_33928 ERR2915226_34740 ERR2915226_39626 ERR2915226_41900 ERR2915226_43548 ERR2915226_46028 ERR2915226_46556 ERR2915232_38844 ERR2915228_8527 ERR2915229_1685 ERR2915243_10589 ERR2915236_36483 ERR2915236_46845 ERR2915210_17733 ERR2915212_2243 ERR2915212_13704 ERR2915210_709 ERR2915212_24974 ERR2915210_10399 ERR2915210_13528 ERR2915210_1515 ERR2915210_17294 ERR2915210_25397 ERR2915210_26027 ERR2915210_35604 ERR2915210_44109 ERR2915212_10728 ERR2915212_12087 ERR2915212_25457 ERR2915212_26641 ERR2915212_26866 ERR2915212_28167 ERR2915212_30199 ERR2915212_30608 ERR2915212_30738 ERR2915212_35486 ERR2915212_37486 ERR2915212_37514 ERR2915212_38419 ERR2915212_40044 ERR2915212_43544 ERR2915212_43988 ERR2915212_44388 ERR2915212_47722 ERR2915212_7148 ERR2915213_39905 ERR2915213_5833 ERR2915217_1754 ERR2915219_1859 ERR2915220_38715 ERR2915221_3869 ERR2915222_447 ERR2915223_34788 ERR2915224_29425 ERR2915225_42732 ERR2915226_38362 ERR2915227_10145 ERR2915229_12210 ERR2915229_17702 ERR2915229_21831 ERR2915229_29005 ERR2915229_34040 ERR2915229_39839 ERR2915229_47842 ERR2915229_7676 ERR2915229_9279 ERR2915232_41740 ERR2915241_21527 ERR2915210_3467 ERR2915210_5486 ERR2915210_6934 ERR2915210_7248 ERR2915210_8554 ERR2915210_10241 ERR2915210_11360 ERR2915210_11905 ERR2915210_14886 ERR2915210_18471 ERR2915210_19096 ERR2915210_20813 ERR2915210_21169 ERR2915210_21840 ERR2915210_23163 ERR2915210_27344 ERR2915210_27877 ERR2915210_28453 ERR2915210_29895 ERR2915210_30661 ERR2915210_32021 ERR2915210_33552 ERR2915210_33662 ERR2915210_34502 ERR2915210_35567 ERR2915210_36707 ERR2915210_36946 ERR2915210_37031 ERR2915210_38604 ERR2915210_41935 ERR2915210_46369 ERR2915210_47906 ERR2915210_48528 ERR2915210_48564 ERR2915212_623 ERR2915212_7113 ERR2915212_8215 ERR2915212_8570 ERR2915212_8758 ERR2915212_9152 ERR2915212_10473 ERR2915212_11413 ERR2915212_11570 ERR2915212_12462 ERR2915212_12641 ERR2915212_14650 ERR2915212_14711 ERR2915212_15292 ERR2915212_17070 ERR2915212_17715 ERR2915212_17791 ERR2915212_18202 ERR2915212_18685 ERR2915212_19273 ERR2915212_20269 ERR2915212_22293 ERR2915212_22960 ERR2915212_23229 ERR2915212_24133 ERR2915212_26015 ERR2915212_27643 ERR2915212_30258 ERR2915212_30393 ERR2915212_31890 ERR2915212_31956 ERR2915212_36124 ERR2915212_37347 ERR2915212_38324 ERR2915212_41757 ERR2915212_42055 ERR2915212_42294 ERR2915212_43464 ERR2915212_46629 ERR2915212_47234 ERR2915212_47795 ERR2915213_6289 ERR2915214_14037 ERR2915221_10824 ERR2915222_4227 ERR2915223_28757 ERR2915225_10953 ERR2915225_29914 ERR2915226_22531 ERR2915227_26401 ERR2915229_5466 ERR2915229_9993 ERR2915229_10071 ERR2915229_14758 ERR2915229_19695 ERR2915229_25832 ERR2915229_31057 ERR2915229_35784 ERR2915229_36412 ERR2915229_37591 ERR2915229_48052 ERR2915233_14 ERR2915233_49834 ERR2915223_16855 ERR2915212_17203 ERR2915210_44268 ERR2915207_24853 ERR2915230_34409 ERR2915210_21955 ERR2915213_46171 ERR2915226_28075 ERR2915228_42394 ERR2915213_4691 ERR2915209_5110 ERR2915213_24160 ERR2915213_38138 ERR2915214_883 ERR2915215_12037 ERR2915215_2515 ERR2915216_29260 ERR2915217_1784 ERR2915226_38724 ERR2915226_44147 ERR2915228_33164 ERR2915228_47780 ERR2915229_19082 ERR2915229_25348 ERR2915213_32223 ERR2915213_32420 ERR2915214_7532 ERR2915215_4975 ERR2915216_24707 ERR2915226_19567 ERR2915226_28696 ERR2915226_32693 ERR2915228_86 ERR2915228_4219 ERR2915228_8506 ERR2915228_19336 ERR2915228_21567 ERR2915228_23184 ERR2915228_26694 ERR2915228_29275 ERR2915228_38190 ERR2915228_39276 ERR2915229_1787 ERR2915229_2758 ERR2915229_30128 ERR2915229_46685 ERR2915209_10337 ERR2915209_13311 ERR2915209_25151 ERR2915209_37343 ERR2915209_45152 ERR2915210_12492 ERR2915210_13215 ERR2915210_19291 ERR2915210_32378 ERR2915210_46320 ERR2915210_47743 ERR2915211_47710 ERR2915212_40638 ERR2915226_38983 ERR2915209_26341 ERR2915209_42482 ERR2915209_6021 ERR2915210_16026 ERR2915210_33173 ERR2915211_42638 ERR2915212_29751 ERR2915211_21706 ERR2915240_18747 ERR2915228_4406 ERR2915228_24000 ERR2915229_19022 ERR2915244_43797 ERR2915252_10166 ERR2915238_34492 ERR2915232_9478 ERR2915216_38564
ERR2915215_50315 ERR2915215_24495 ERR2915215_50394 ERR2915218_7750 ERR2915214_3794 ERR2915213_41910 ERR2915216_21045 ERR2915237_12900 ERR2915218_20974 ERR2915237_37289 ERR2915237_45481 ERR2915213_31834 ERR2915222_29783 ERR2915221_16175 ERR2915213_27468 ERR2915222_13758 ERR2915222_14198 ERR2915220_11998 ERR2915222_11710 ERR2915215_50576 ERR2915249_43347 ERR2915220_14108 ERR2915218_21120 ERR2915231_16081 ERR2915215_8827 ERR2915208_19707 ERR2915249_4902 ERR2915219_32835 ERR2915219_8437 ERR2915219_27723 ERR2915222_35813 ERR2915215_39724 ERR2915237_12947 ERR2915233_40503 ERR2915233_5141 ERR2915214_44774 ERR2915251_41904 ERR2915214_14958 ERR2915218_30174 ERR2915219_7309 ERR2915219_46451 ERR2915219_48840 ERR2915220_30573 ERR2915237_41159 ERR2915237_41508 ERR2915231_10004 ERR2915222_19419 ERR2915215_10021 ERR2915240_10894 ERR2915215_40778 ERR2915215_26472 ERR2915215_35414 ERR2915220_50164 ERR2915215_9468 ERR2915219_42212 ERR2915215_16266 ERR2915218_33165 ERR2915215_17010 ERR2915236_40818 ERR2915236_41483 ERR2915236_48048 ERR2915215_20890 ERR2915218_19125 ERR2915217_42257 ERR2915233_12680 ERR2915237_22153 ERR2915237_45920 ERR2915243_25661 ERR2915215_26668 ERR2915215_28900 ERR2915219_26771 ERR2915215_16666 ERR2915218_14746 ERR2915218_38336 ERR2915230_23648 ERR2915239_29597 ERR2915233_3341 ERR2915214_24280 ERR2915226_33252 ERR2915215_36595 ERR2915233_33024 ERR2915232_26680 ERR2915239_33869 ERR2915237_12803 ERR2915237_34206 ERR2915207_3871 ERR2915219_974 ERR2915222_17784 ERR2915213_33680 ERR2915215_40261 ERR2915237_40378 ERR2915239_40032 ERR2915214_23284 ERR2915215_49741 ERR2915223_26537 ERR2915207_42910 ERR2915230_6832 ERR2915243_12191 ERR2915249_37934 ERR2915218_33900 ERR2915218_47631 ERR2915239_4758 ERR2915214_41055 ERR2915215_47097 ERR2915237_25490 ERR2915213_6950 ERR2915215_15168 ERR2915215_18277 ERR2915215_42609 ERR2915215_47755 ERR2915215_49256 ERR2915215_8780 ERR2915218_7406 ERR2915220_15839 ERR2915223_39308 ERR2915230_38156 ERR2915230_5099 ERR2915232_9390 ERR2915237_39927 ERR2915237_44562 ERR2915237_44865 ERR2915237_46335 ERR2915239_13040 ERR2915239_34919 ERR2915239_42962 ERR2915252_35646 ERR2915218_45995 ERR2915239_48417 ERR2915229_42358 ERR2915230_932 ERR2915233_7734 ERR2915215_14178 ERR2915219_50109 ERR2915233_27526 ERR2915212_44609 ERR2915207_32520 ERR2915215_15130 ERR2915224_12474 ERR2915241_46822 ERR2915226_2437 ERR2915226_30469 ERR2915242_46993 ERR2915243_18130 ERR2915243_37625 ERR2915243_45100 ERR2915207_4917 ERR2915226_4077 ERR2915236_8898 ERR2915210_39873 ERR2915210_6772 ERR2915212_47050 ERR2915207_14748 ERR2915207_26185 ERR2915207_30974 ERR2915207_45233 ERR2915208_43110 ERR2915208_48380 ERR2915210_15991 ERR2915210_17669 ERR2915210_19006 ERR2915210_1949 ERR2915210_19530 ERR2915210_20975 ERR2915210_25865 ERR2915210_26446 ERR2915210_28612 ERR2915210_30098 ERR2915210_31719 ERR2915210_32593 ERR2915210_33683 ERR2915210_35987 ERR2915210_39024 ERR2915210_42127 ERR2915210_45726 ERR2915210_5733 ERR2915210_7029 ERR2915210_7621 ERR2915210_9343 ERR2915210_9606 ERR2915212_12171 ERR2915212_19164 ERR2915212_22324 ERR2915212_25821 ERR2915212_25984 ERR2915212_26550 ERR2915212_29090 ERR2915212_34559 ERR2915212_39485 ERR2915212_4107 ERR2915212_41191 ERR2915212_41860 ERR2915212_42360 ERR2915212_44160 ERR2915212_47492 ERR2915212_48194 ERR2915212_48582 ERR2915212_48811 ERR2915212_6604 ERR2915212_9075 ERR2915217_17600 ERR2915224_1079 ERR2915226_29308 ERR2915226_32395 ERR2915226_42902 ERR2915228_36294 ERR2915232_1168 ERR2915232_27499 ERR2915232_28198 ERR2915233_20792 ERR2915233_39952 ERR2915236_1205 ERR2915236_23476 ERR2915236_31082 ERR2915236_3109 ERR2915236_42115 ERR2915236_6556 ERR2915236_7448 ERR2915236_8896 ERR2915239_25228 ERR2915239_33516 ERR2915241_33367 ERR2915241_35327 ERR2915241_4589 ERR2915241_47321 ERR2915242_28534 ERR2915242_40711 ERR2915243_8899 ERR2915251_16765 ERR2915251_27863 ERR2915251_31069 ERR2915251_45648 ERR2915207_10730 ERR2915207_18450 ERR2915207_22194 ERR2915207_27849 ERR2915207_33535 ERR2915207_39388 ERR2915207_40259 ERR2915207_41185 ERR2915207_45741 ERR2915207_47910 ERR2915210_193 ERR2915210_1685 ERR2915210_4907 ERR2915210_6036 ERR2915210_6052 ERR2915210_6931 ERR2915210_7343 ERR2915210_8012 ERR2915210_8400 ERR2915210_9696 ERR2915210_10211 ERR2915210_10716 ERR2915210_12472 ERR2915210_13343 ERR2915210_14112 ERR2915210_14138 ERR2915210_15378 ERR2915210_15873 ERR2915210_16745 ERR2915210_17371 ERR2915210_18509 ERR2915210_19873 ERR2915210_19910 ERR2915210_19990 ERR2915210_20662 ERR2915210_21254 ERR2915210_24246 ERR2915210_24820 ERR2915210_25411 ERR2915210_25967 ERR2915210_26700 ERR2915210_27421 ERR2915210_27809 ERR2915210_28605 ERR2915210_31031 ERR2915210_32361 ERR2915210_32574 ERR2915210_33367 ERR2915210_35791 ERR2915210_36620 ERR2915210_37401 ERR2915210_37499 ERR2915210_38049 ERR2915210_38564 ERR2915210_38683 ERR2915210_38883 ERR2915210_39036 ERR2915210_40950 ERR2915210_40971 ERR2915210_41446 ERR2915210_43238 ERR2915210_43856 ERR2915210_45100 ERR2915210_45612 ERR2915210_45770 ERR2915210_48227 ERR2915212_961 ERR2915212_1308 ERR2915212_2090 ERR2915212_5487 ERR2915212_5693 ERR2915212_5726 ERR2915212_7051 ERR2915212_8634 ERR2915212_8718 ERR2915212_9096 ERR2915212_9620 ERR2915212_11184 ERR2915212_11801 ERR2915212_14027 ERR2915212_15421 ERR2915212_15744 ERR2915212_17691 ERR2915212_18717 ERR2915212_18720 ERR2915212_18836 ERR2915212_20255 ERR2915212_20364 ERR2915212_20492 ERR2915212_21169 ERR2915212_21530 ERR2915212_22648 ERR2915212_23590 ERR2915212_23757 ERR2915212_23918 ERR2915212_23921 ERR2915212_24868 ERR2915212_27442 ERR2915212_27776 ERR2915212_28177 ERR2915212_28296 ERR2915212_28474 ERR2915212_29543 ERR2915212_30043 ERR2915212_30496 ERR2915212_31290 ERR2915212_31516 ERR2915212_33385 ERR2915212_33806 ERR2915212_34234 ERR2915212_36259 ERR2915212_36350 ERR2915212_36534 ERR2915212_36909 ERR2915212_36940 ERR2915212_38363 ERR2915212_39101 ERR2915212_39886 ERR2915212_40534 ERR2915212_40698 ERR2915212_40816 ERR2915212_42086 ERR2915212_42800 ERR2915212_43054 ERR2915212_44086 ERR2915212_44944 ERR2915212_45104 ERR2915212_46305 ERR2915212_48585 ERR2915212_48798 ERR2915221_47750 ERR2915223_2061 ERR2915223_24270 ERR2915224_37857 ERR2915226_4017 ERR2915226_21865 ERR2915226_23184 ERR2915226_37531 ERR2915229_48954 ERR2915231_14763 ERR2915232_5807 ERR2915232_9593 ERR2915232_13871 ERR2915232_31282 ERR2915232_33604 ERR2915232_42239 ERR2915233_13788 ERR2915237_14245 ERR2915237_29628 ERR2915237_32068 ERR2915239_35414 ERR2915239_47252 ERR2915241_4448 ERR2915241_9719 ERR2915242_12872 ERR2915243_3634 ERR2915243_25387 ERR2915243_29873 ERR2915243_36061 ERR2915246_12699 ERR2915246_46879 ERR2915250_29103 ERR2915251_1471 ERR2915251_2692 ERR2915251_7422 ERR2915251_9581 ERR2915251_11794 ERR2915251_24004 ERR2915251_25727 ERR2915251_27018 ERR2915251_28247 ERR2915251_29900 ERR2915251_31045 ERR2915251_32551 ERR2915251_34072 ERR2915251_34790 ERR2915251_40114 ERR2915251_41861 ERR2915251_50406 ERR2915226_24070 ERR2915242_47131 ERR2915243_2318 ERR2915243_7791 ERR2915243_7874 ERR2915243_18061 ERR2915243_20987 ERR2915243_23866 ERR2915243_25133 ERR2915243_27932 ERR2915243_32345 ERR2915243_34362 ERR2915243_47074 ERR2915236_9290 ERR2915236_10221 ERR2915236_31600 ERR2915236_43885 ERR2915236_45554 ERR2915212_33096 ERR2915212_40679 ERR2915210_40935 ERR2915239_14027 ERR2915210_20611 ERR2915231_10977 ERR2915232_1462 ERR2915222_38024 ERR2915249_40485 ERR2915215_49919 ERR2915243_7401 ERR2915222_969 ERR2915214_13305 ERR2915223_48218 ERR2915242_15417 ERR2915243_47263 ERR2915244_32809 ERR2915213_32893 ERR2915219_26597 ERR2915214_42314 ERR2915229_45462 ERR2915249_14331 ERR2915234_46974 ERR2915236_14457 ERR2915249_21038 ERR2915236_24932 ERR2915236_27839 ERR2915236_33175 ERR2915236_7340 ERR2915236_755 ERR2915251_44542 ERR2915237_30361 ERR2915249_25360 ERR2915250_32899 ERR2915251_49077 ERR2915250_12250 ERR2915251_13446 ERR2915237_8217 ERR2915210_29974 ERR2915215_25395 ERR2915219_11032 ERR2915225_15087 ERR2915218_37600 ERR2915219_7251 ERR2915233_26089 ERR2915233_37104 ERR2915222_47998 ERR2915213_37584 ERR2915216_37730 ERR2915208_11251 ERR2915237_9091 ERR2915233_45326 ERR2915233_45016 ERR2915233_7569 ERR2915233_7626 ERR2915233_9196 ERR2915214_45325 ERR2915243_44151 ERR2915213_2423 ERR2915215_8696 ERR2915217_42015 ERR2915218_25054 ERR2915229_42913 ERR2915213_11527 ERR2915208_38273 ERR2915212_48219 ERR2915215_20121 ERR2915218_17126 ERR2915219_5138 ERR2915213_6079 ERR2915208_27126 ERR2915233_20001 ERR2915233_30689 ERR2915233_3482 ERR2915223_26665 ERR2915215_22862 ERR2915215_23303 ERR2915218_3789 ERR2915217_18491 ERR2915218_37877 ERR2915207_806 ERR2915207_24799 ERR2915209_3941 ERR2915236_1132 ERR2915219_34393 ERR2915236_258 ERR2915212_47242 ERR2915236_3713 ERR2915219_8516 ERR2915214_25550 ERR2915218_40208 ERR2915207_39624 ERR2915207_47457 ERR2915208_50142 ERR2915208_7025 ERR2915210_4635 ERR2915212_20871 ERR2915214_41699 ERR2915215_7595 ERR2915219_18567 ERR2915219_33365 ERR2915207_26578 ERR2915207_873 ERR2915208_43419 ERR2915214_14831 ERR2915214_21961 ERR2915215_31485 ERR2915215_42676 ERR2915220_23175 ERR2915220_23489 ERR2915222_2114 ERR2915222_39313 ERR2915231_22870 ERR2915207_38486 ERR2915208_45979 ERR2915210_32010 ERR2915213_196 ERR2915213_23583 ERR2915213_2412 ERR2915214_15012 ERR2915214_50410 ERR2915215_2595 ERR2915215_32551 ERR2915215_44320 ERR2915215_46824 ERR2915215_49124 ERR2915216_40991 ERR2915218_28990 ERR2915218_35328 ERR2915219_15944 ERR2915219_47511 ERR2915220_21272 ERR2915220_36810 ERR2915221_39350 ERR2915222_23803 ERR2915222_38662 ERR2915229_22977 ERR2915230_40766 ERR2915231_26931 ERR2915232_32857 ERR2915232_37905 ERR2915233_33524 ERR2915207_24009 ERR2915207_26706 ERR2915207_34340 ERR2915207_48764 ERR2915207_9532 ERR2915207_988 ERR2915208_36100 ERR2915208_406 ERR2915208_42781 ERR2915213_13399 ERR2915213_25939 ERR2915213_29341 ERR2915213_30765 ERR2915213_32441 ERR2915213_32454 ERR2915213_37013 ERR2915213_7176 ERR2915214_12445 ERR2915214_23484 ERR2915214_24355 ERR2915214_32327 ERR2915214_46833 ERR2915215_17796 ERR2915215_19259 ERR2915215_23498 ERR2915215_28606 ERR2915215_28870 ERR2915215_30531 ERR2915215_31802 ERR2915215_31918 ERR2915215_342 ERR2915215_42592 ERR2915215_44471 ERR2915215_44537 ERR2915215_47443 ERR2915215_48636 ERR2915215_6646 ERR2915215_898 ERR2915217_26296 ERR2915217_32247 ERR2915218_1427 ERR2915218_15406 ERR2915218_46441 ERR2915218_49152 ERR2915218_50050 ERR2915219_23524 ERR2915219_30035 ERR2915219_38630 ERR2915220_22649 ERR2915220_28480 ERR2915220_28941 ERR2915220_32336 ERR2915220_32619 ERR2915220_34896 ERR2915220_34993 ERR2915220_4020 ERR2915220_5934 ERR2915222_17551 ERR2915222_18731 ERR2915222_21792 ERR2915222_25575 ERR2915222_32097 ERR2915224_29619 ERR2915225_10468 ERR2915225_13374 ERR2915225_19688 ERR2915229_3560 ERR2915230_43529 ERR2915231_1911 ERR2915231_32943 ERR2915231_36582 ERR2915231_46424 ERR2915232_32083 ERR2915232_40568 ERR2915233_23823 ERR2915233_31515 ERR2915233_33857 ERR2915233_39936 ERR2915233_8819 ERR2915236_4472 ERR2915237_21464 ERR2915237_39123 ERR2915237_7652 ERR2915243_44848 ERR2915244_11773 ERR2915207_15597 ERR2915207_29108 ERR2915207_30921 ERR2915207_36202 ERR2915207_36930 ERR2915207_39643 ERR2915207_43424 ERR2915207_44926 ERR2915207_8976 ERR2915208_12067 ERR2915208_13018 ERR2915208_19352 ERR2915208_20284 ERR2915208_22637 ERR2915208_27315 ERR2915208_37887 ERR2915208_38221 ERR2915208_38654 ERR2915208_5682 ERR2915208_698 ERR2915210_11062 ERR2915210_13749 ERR2915210_37706 ERR2915210_7869 ERR2915210_8380 ERR2915212_21470 ERR2915212_3427 ERR2915213_10130 ERR2915213_10549 ERR2915213_1198 ERR2915213_17433 ERR2915213_17699 ERR2915213_20477 ERR2915213_21820 ERR2915213_25943 ERR2915213_26754 ERR2915213_28884 ERR2915213_30390 ERR2915213_33022 ERR2915213_35248 ERR2915213_35329 ERR2915213_35570 ERR2915213_36184 ERR2915213_36222 ERR2915213_42529 ERR2915213_43836 ERR2915213_467 ERR2915213_469 ERR2915213_48755 ERR2915213_49580 ERR2915213_50132 ERR2915213_6147 ERR2915213_6972 ERR2915213_7634 ERR2915213_8449 ERR2915213_9702 ERR2915213_9957 ERR2915214_10307 ERR2915214_10480 ERR2915214_13079 ERR2915214_14082 ERR2915214_14249 ERR2915214_14945 ERR2915214_15424 ERR2915214_15429 ERR2915214_15829 ERR2915214_16459 ERR2915214_1678 ERR2915214_16950 ERR2915214_18429 ERR2915214_18438 ERR2915214_19156 ERR2915214_1973 ERR2915214_21328 ERR2915214_21821 ERR2915214_22025 ERR2915214_23647 ERR2915214_23813 ERR2915214_24768 ERR2915214_24891 ERR2915214_24910 ERR2915214_25186 ERR2915214_25311 ERR2915214_27787 ERR2915214_27966 ERR2915214_29680 ERR2915214_31091 ERR2915214_31715 ERR2915214_318 ERR2915214_31899 ERR2915214_3220 ERR2915214_34355 ERR2915214_34777 ERR2915214_36086 ERR2915214_36236 ERR2915214_38513 ERR2915214_40278 ERR2915214_40654 ERR2915214_41017 ERR2915214_44414 ERR2915214_45061 ERR2915214_45888 ERR2915214_46298 ERR2915214_46638 ERR2915214_47076 ERR2915214_47334 ERR2915214_47650 ERR2915214_48517 ERR2915214_48655 ERR2915214_4884 ERR2915214_5783 ERR2915214_6108 ERR2915214_8847 ERR2915214_8863 ERR2915215_10061 ERR2915215_10961 ERR2915215_11252 ERR2915215_11404 ERR2915215_11493 ERR2915215_11573 ERR2915215_12183 ERR2915215_12631 ERR2915215_12665 ERR2915215_13084 ERR2915215_13211 ERR2915215_14123 ERR2915215_14133 ERR2915215_14377 ERR2915215_14533 ERR2915215_1466 ERR2915215_14760 ERR2915215_14796 ERR2915215_15320 ERR2915215_15563 ERR2915215_15753 ERR2915215_16337 ERR2915215_16598 ERR2915215_16803 ERR2915215_17269 ERR2915215_17456 ERR2915215_17481 ERR2915215_18904 ERR2915215_19105 ERR2915215_19467 ERR2915215_19799 ERR2915215_19974 ERR2915215_2035 ERR2915215_20462 ERR2915215_20668 ERR2915215_21919 ERR2915215_23105 ERR2915215_23276 ERR2915215_23453 ERR2915215_24169 ERR2915215_25261 ERR2915215_25345 ERR2915215_25393 ERR2915215_25650 ERR2915215_25689 ERR2915215_25720 ERR2915215_26453 ERR2915215_27420 ERR2915215_27653 ERR2915215_27681 ERR2915215_28561 ERR2915215_28994 ERR2915215_29286 ERR2915215_29436 ERR2915215_29591 ERR2915215_29721 ERR2915215_29950 ERR2915215_3017 ERR2915215_30613 ERR2915215_30692 ERR2915215_30790 ERR2915215_3100 ERR2915215_31809 ERR2915215_31825 ERR2915215_31868 ERR2915215_31886 ERR2915215_32120 ERR2915215_32571 ERR2915215_32602 ERR2915215_32838 ERR2915215_34310 ERR2915215_35137 ERR2915215_36371 ERR2915215_37137 ERR2915215_38043 ERR2915215_38418 ERR2915215_38475 ERR2915215_38498 ERR2915215_39090 ERR2915215_39984 ERR2915215_40902 ERR2915215_41125 ERR2915215_41269 ERR2915215_41290 ERR2915215_41541 ERR2915215_41566 ERR2915215_42522 ERR2915215_42804 ERR2915215_43071 ERR2915215_44799 ERR2915215_46133 ERR2915215_46389 ERR2915215_46405 ERR2915215_46973 ERR2915215_47303 ERR2915215_48252 ERR2915215_48425 ERR2915215_48866 ERR2915215_49409 ERR2915215_50009 ERR2915215_50391 ERR2915215_5645 ERR2915215_6402 ERR2915215_6777 ERR2915215_6801 ERR2915215_7378 ERR2915215_9279 ERR2915215_9524 ERR2915216_2477 ERR2915216_28460 ERR2915216_9631 ERR2915217_18030 ERR2915217_22092 ERR2915217_29899 ERR2915217_41971 ERR2915217_42650 ERR2915218_10525 ERR2915218_10567 ERR2915218_10705 ERR2915218_12058 ERR2915218_12759 ERR2915218_14387 ERR2915218_14549 ERR2915218_17434 ERR2915218_19786 ERR2915218_20261 ERR2915218_22216 ERR2915218_22240 ERR2915218_24703 ERR2915218_25482 ERR2915218_26235 ERR2915218_295 ERR2915218_31169 ERR2915218_31197 ERR2915218_31675 ERR2915218_33764 ERR2915218_35183 ERR2915218_36699 ERR2915218_40964 ERR2915218_42644 ERR2915218_43669 ERR2915218_44453 ERR2915218_4529 ERR2915218_46308 ERR2915218_48946 ERR2915218_50429 ERR2915218_6081 ERR2915218_6452 ERR2915218_9563 ERR2915218_9603 ERR2915219_10450 ERR2915219_11096 ERR2915219_1129 ERR2915219_11479 ERR2915219_11626 ERR2915219_11798 ERR2915219_13793 ERR2915219_14867 ERR2915219_15572 ERR2915219_15587 ERR2915219_16118 ERR2915219_16934 ERR2915219_17771 ERR2915219_17811 ERR2915219_18300 ERR2915219_19241 ERR2915219_1958 ERR2915219_19622 ERR2915219_20774 ERR2915219_209 ERR2915219_22565 ERR2915219_24439 ERR2915219_25773 ERR2915219_26322 ERR2915219_26631 ERR2915219_27265 ERR2915219_28290 ERR2915219_28350 ERR2915219_29793 ERR2915219_30178 ERR2915219_30447 ERR2915219_30730 ERR2915219_31785 ERR2915219_32727 ERR2915219_33828 ERR2915219_33990 ERR2915219_34112 ERR2915219_34601 ERR2915219_34672 ERR2915219_35562 ERR2915219_36059 ERR2915219_36649 ERR2915219_3712 ERR2915219_37761 ERR2915219_37780 ERR2915219_3786 ERR2915219_37990 ERR2915219_38527 ERR2915219_38565 ERR2915219_39270 ERR2915219_39806 ERR2915219_40173 ERR2915219_40548 ERR2915219_41243 ERR2915219_42719 ERR2915219_44289 ERR2915219_45879 ERR2915219_46035 ERR2915219_47911 ERR2915219_4812 ERR2915219_49245 ERR2915219_49427 ERR2915219_49983 ERR2915219_50376 ERR2915219_5058 ERR2915219_6965 ERR2915219_7013 ERR2915219_8312 ERR2915219_8501 ERR2915219_9218 ERR2915219_9455 ERR2915219_9496 ERR2915220_1083 ERR2915220_1119 ERR2915220_1515 ERR2915220_18744 ERR2915220_18877 ERR2915220_19880 ERR2915220_20380 ERR2915220_20764 ERR2915220_20934 ERR2915220_21165 ERR2915220_21472 ERR2915220_22434 ERR2915220_23191 ERR2915220_23449 ERR2915220_23497 ERR2915220_23577 ERR2915220_23728 ERR2915220_2398 ERR2915220_26515 ERR2915220_26759 ERR2915220_27773 ERR2915220_29749 ERR2915220_30331 ERR2915220_31191 ERR2915220_31454 ERR2915220_31994 ERR2915220_32242 ERR2915220_3338 ERR2915220_33650 ERR2915220_3659 ERR2915220_36624 ERR2915220_36859 ERR2915220_3825 ERR2915220_38773 ERR2915220_39100 ERR2915220_3913 ERR2915220_39537 ERR2915220_39833 ERR2915220_40529 ERR2915220_42582 ERR2915220_42939 ERR2915220_43125 ERR2915220_438 ERR2915220_45108 ERR2915220_46350 ERR2915220_47988 ERR2915220_49406 ERR2915220_50080 ERR2915220_50150 ERR2915220_514 ERR2915220_6266 ERR2915220_655 ERR2915220_8701 ERR2915220_89 ERR2915220_9319 ERR2915221_25002 ERR2915222_10222 ERR2915222_10396 ERR2915222_10561 ERR2915222_1216 ERR2915222_1264 ERR2915222_14325 ERR2915222_14968 ERR2915222_16499 ERR2915222_1784 ERR2915222_18037 ERR2915222_18621 ERR2915222_18726 ERR2915222_19038 ERR2915222_19463 ERR2915222_20463 ERR2915222_20480 ERR2915222_2065 ERR2915222_20809 ERR2915222_22420 ERR2915222_23217 ERR2915222_23711 ERR2915222_23979 ERR2915222_24294 ERR2915222_246 ERR2915222_24701 ERR2915222_25224 ERR2915222_25925 ERR2915222_26941 ERR2915222_2710 ERR2915222_30515 ERR2915222_31034 ERR2915222_31401 ERR2915222_31482 ERR2915222_319 ERR2915222_3365 ERR2915222_3559 ERR2915222_35890 ERR2915222_36025 ERR2915222_3668 ERR2915222_38039 ERR2915222_38138 ERR2915222_38323 ERR2915222_40550 ERR2915222_40638 ERR2915222_4096 ERR2915222_41466 ERR2915222_42685 ERR2915222_45328 ERR2915222_45784 ERR2915222_45934 ERR2915222_4611 ERR2915222_46979 ERR2915222_48022 ERR2915222_4809 ERR2915222_48610 ERR2915222_5300 ERR2915222_536 ERR2915222_5743 ERR2915222_5944 ERR2915222_6053 ERR2915222_6244 ERR2915222_6375 ERR2915222_6535 ERR2915222_6697 ERR2915222_6792 ERR2915222_7086 ERR2915222_7221 ERR2915222_7337 ERR2915222_7465 ERR2915222_7510 ERR2915222_7942 ERR2915222_8626 ERR2915222_8975 ERR2915223_20959 ERR2915223_24703 ERR2915223_32529 ERR2915223_37414 ERR2915223_40993 ERR2915223_41295 ERR2915223_42319 ERR2915223_42826 ERR2915223_43558 ERR2915223_47113 ERR2915223_47595 ERR2915223_47641 ERR2915223_49102 ERR2915223_6182 ERR2915223_6262 ERR2915223_9223 ERR2915224_27147 ERR2915224_36195 ERR2915224_41147 ERR2915225_18491 ERR2915225_19448 ERR2915225_20830 ERR2915225_21311 ERR2915225_2346 ERR2915225_25539 ERR2915225_29518 ERR2915225_2987 ERR2915225_33939 ERR2915225_3816 ERR2915225_38836 ERR2915225_41937 ERR2915225_45825 ERR2915225_8284 ERR2915226_166 ERR2915226_26391 ERR2915226_26592 ERR2915226_31440 ERR2915226_33441 ERR2915226_35787 ERR2915226_38406 ERR2915226_46197 ERR2915226_9384 ERR2915226_9525 ERR2915229_16111 ERR2915229_44820 ERR2915229_45217 ERR2915229_45475 ERR2915230_17250 ERR2915230_23002 ERR2915230_2338 ERR2915230_24838 ERR2915230_34660 ERR2915230_35791 ERR2915230_40022 ERR2915230_42696 ERR2915230_4675 ERR2915231_12381 ERR2915231_13875 ERR2915231_1406 ERR2915231_14689 ERR2915231_18542 ERR2915231_18624 ERR2915231_1934 ERR2915231_21644 ERR2915231_22212 ERR2915231_23748 ERR2915231_23930 ERR2915231_2556 ERR2915231_25567 ERR2915231_27880 ERR2915231_28029 ERR2915231_28187 ERR2915231_29646 ERR2915231_30418 ERR2915231_31045 ERR2915231_31569 ERR2915231_32086 ERR2915231_32708 ERR2915231_33715 ERR2915231_34115 ERR2915231_34585 ERR2915231_42441 ERR2915231_42610 ERR2915231_43940 ERR2915231_44021 ERR2915231_45870 ERR2915231_45991 ERR2915231_46569 ERR2915231_5029 ERR2915231_50585 ERR2915231_5064 ERR2915231_5728 ERR2915231_756 ERR2915231_8237 ERR2915231_8763 ERR2915231_9379 ERR2915231_995 ERR2915231_9999 ERR2915232_10602 ERR2915232_10751 ERR2915232_10756 ERR2915232_12255 ERR2915232_14339 ERR2915232_15134 ERR2915232_15930 ERR2915232_17996 ERR2915232_19286 ERR2915232_21278 ERR2915232_24221 ERR2915232_26471 ERR2915232_26622 ERR2915232_31645 ERR2915232_36389 ERR2915232_3899 ERR2915232_40426 ERR2915232_42568 ERR2915232_43216 ERR2915232_44226 ERR2915232_46873 ERR2915232_47777 ERR2915232_4825 ERR2915232_48417 ERR2915232_4995 ERR2915232_714 ERR2915232_9470 ERR2915232_9596 ERR2915233_10971 ERR2915233_11180 ERR2915233_11806 ERR2915233_11812 ERR2915233_12622 ERR2915233_12639 ERR2915233_13360 ERR2915233_13473 ERR2915233_13752 ERR2915233_13878 ERR2915233_15440 ERR2915233_16090 ERR2915233_16220 ERR2915233_16265 ERR2915233_16775 ERR2915233_18526 ERR2915233_19865 ERR2915233_19907 ERR2915233_19923 ERR2915233_19978 ERR2915233_20295 ERR2915233_2078 ERR2915233_20905 ERR2915233_21107 ERR2915233_21237 ERR2915233_21362 ERR2915233_22753 ERR2915233_2308 ERR2915233_24201 ERR2915233_25170 ERR2915233_26019 ERR2915233_26081 ERR2915233_26158 ERR2915233_26633 ERR2915233_26969 ERR2915233_27736 ERR2915233_28219 ERR2915233_28638 ERR2915233_29254 ERR2915233_31084 ERR2915233_31318 ERR2915233_31760 ERR2915233_31904 ERR2915233_32076 ERR2915233_3221 ERR2915233_33206 ERR2915233_33347 ERR2915233_33405 ERR2915233_3397 ERR2915233_34029 ERR2915233_34037 ERR2915233_34157 ERR2915233_34314 ERR2915233_34419 ERR2915233_35310 ERR2915233_3534 ERR2915233_36286 ERR2915233_36991 ERR2915233_37110 ERR2915233_37142 ERR2915233_39108 ERR2915233_39191 ERR2915233_40779 ERR2915233_41632 ERR2915233_41786 ERR2915233_41957 ERR2915233_42585 ERR2915233_42661 ERR2915233_43414 ERR2915233_43507 ERR2915233_44413 ERR2915233_44467 ERR2915233_45257 ERR2915233_45266 ERR2915233_45546 ERR2915233_46133 ERR2915233_46161 ERR2915233_46360 ERR2915233_46507 ERR2915233_47910 ERR2915233_48458 ERR2915233_48750 ERR2915233_48934 ERR2915233_49323 ERR2915233_53 ERR2915233_6041 ERR2915233_6293 ERR2915233_6542 ERR2915233_6804 ERR2915233_7188 ERR2915233_777 ERR2915233_9309 ERR2915233_9336 ERR2915233_9358 ERR2915233_9506 ERR2915234_1686 ERR2915234_17784 ERR2915234_42212 ERR2915234_4344 ERR2915234_46284 ERR2915234_49214 ERR2915236_10171 ERR2915236_12002 ERR2915236_12399 ERR2915236_1279 ERR2915236_13780 ERR2915236_14480 ERR2915236_1500 ERR2915236_1638 ERR2915236_16739 ERR2915236_1928 ERR2915236_19400 ERR2915236_19554 ERR2915236_19812 ERR2915236_19959 ERR2915236_20609 ERR2915236_20925 ERR2915236_21053 ERR2915236_22062 ERR2915236_22196 ERR2915236_22494 ERR2915236_23608 ERR2915236_25241 ERR2915236_26420 ERR2915236_26744 ERR2915236_28219 ERR2915236_30038 ERR2915236_3129 ERR2915236_31554 ERR2915236_31934 ERR2915236_3195 ERR2915236_32011 ERR2915236_32258 ERR2915236_33420 ERR2915236_35740 ERR2915236_37391 ERR2915236_37412 ERR2915236_3816 ERR2915236_3881 ERR2915236_38926 ERR2915236_39720 ERR2915236_39728 ERR2915236_41016 ERR2915236_41157 ERR2915236_4168 ERR2915236_41725 ERR2915236_41782 ERR2915236_42780 ERR2915236_43387 ERR2915236_45229 ERR2915236_45912 ERR2915236_46581 ERR2915236_47598 ERR2915236_4830 ERR2915236_48837 ERR2915236_49207 ERR2915236_49935 ERR2915236_4995 ERR2915236_50015 ERR2915236_50306 ERR2915236_6562 ERR2915236_6989 ERR2915236_7200 ERR2915236_7906 ERR2915236_7990 ERR2915236_8077 ERR2915236_8140 ERR2915236_8441 ERR2915236_8494 ERR2915236_9063 ERR2915236_9093 ERR2915236_9188 ERR2915237_10006 ERR2915237_1110 ERR2915237_12352 ERR2915237_13728 ERR2915237_13954 ERR2915237_14208 ERR2915237_1476 ERR2915237_14907 ERR2915237_15034 ERR2915237_16053 ERR2915237_17768 ERR2915237_1787 ERR2915237_19844 ERR2915237_20034 ERR2915237_20721 ERR2915237_21029 ERR2915237_21974 ERR2915237_22638 ERR2915237_23747 ERR2915237_24541 ERR2915237_27539 ERR2915237_30514 ERR2915237_31977 ERR2915237_32666 ERR2915237_33786 ERR2915237_33844 ERR2915237_34622 ERR2915237_34926 ERR2915237_37073 ERR2915237_3835 ERR2915237_39828 ERR2915237_40243 ERR2915237_42558 ERR2915237_42902 ERR2915237_43182 ERR2915237_46507 ERR2915237_46855 ERR2915237_46913 ERR2915237_47203 ERR2915237_48926 ERR2915237_48930 ERR2915237_50264 ERR2915237_7038 ERR2915237_7688 ERR2915237_9253 ERR2915237_9929 ERR2915239_10438 ERR2915239_10545 ERR2915239_13660 ERR2915239_13978 ERR2915239_15120 ERR2915239_21953 ERR2915239_22003 ERR2915239_22280 ERR2915239_25069 ERR2915239_26664 ERR2915239_30405 ERR2915239_3065 ERR2915239_31921 ERR2915239_35202 ERR2915239_37802 ERR2915239_38090 ERR2915239_38853 ERR2915239_39590 ERR2915239_3973 ERR2915239_4298 ERR2915239_44339 ERR2915239_45258 ERR2915239_5365 ERR2915239_5813 ERR2915241_14833 ERR2915241_15702 ERR2915241_17588 ERR2915241_18270 ERR2915241_1960 ERR2915241_27636 ERR2915241_28574 ERR2915241_35451 ERR2915241_36083 ERR2915241_37568 ERR2915241_38055 ERR2915241_6481 ERR2915241_7415 ERR2915241_9999 ERR2915242_16365 ERR2915242_21310 ERR2915242_21569 ERR2915242_27662 ERR2915242_3524 ERR2915242_36018 ERR2915242_7422 ERR2915243_13319 ERR2915243_15947 ERR2915243_19728 ERR2915243_20282 ERR2915243_2086 ERR2915243_22917 ERR2915243_23211 ERR2915243_23799 ERR2915243_27847 ERR2915243_33235 ERR2915243_34177 ERR2915243_3860 ERR2915243_4576 ERR2915243_47679 ERR2915243_48747 ERR2915243_6078 ERR2915243_6212 ERR2915243_6889 ERR2915243_7047 ERR2915243_8497 ERR2915243_9520 ERR2915244_15062 ERR2915244_17884 ERR2915244_17978 ERR2915244_20251 ERR2915244_23150 ERR2915244_26950 ERR2915244_34461 ERR2915244_34778 ERR2915244_39750 ERR2915244_45724 ERR2915244_8125 ERR2915244_8947 ERR2915246_5189 ERR2915249_13128 ERR2915249_14234 ERR2915249_16609 ERR2915249_17410 ERR2915249_19926 ERR2915249_20148 ERR2915249_20157 ERR2915249_20243 ERR2915249_22507 ERR2915249_25087 ERR2915249_25893 ERR2915249_28110 ERR2915249_29189 ERR2915249_32109 ERR2915249_33980 ERR2915249_34071 ERR2915249_39960 ERR2915249_43505 ERR2915249_44283 ERR2915249_47567 ERR2915249_7487 ERR2915249_9213 ERR2915250_32835 ERR2915251_15045 ERR2915251_15922 ERR2915251_17928 ERR2915251_23108 ERR2915251_2709 ERR2915251_31007 ERR2915251_35251 ERR2915251_35253 ERR2915251_44428 ERR2915251_49991 ERR2915251_7020 ERR2915251_705 ERR2915251_7515 ERR2915252_18195 ERR2915254_39074 ERR2915254_46422 ERR2915207_874 ERR2915207_2072 ERR2915207_4455 ERR2915207_6434 ERR2915207_6862 ERR2915207_8601 ERR2915207_11436 ERR2915207_11750 ERR2915207_13410 ERR2915207_14501 ERR2915207_16381 ERR2915207_16556 ERR2915207_17495 ERR2915207_17783 ERR2915207_18117 ERR2915207_19848 ERR2915207_20149 ERR2915207_23003 ERR2915207_23982 ERR2915207_25346 ERR2915207_25546 ERR2915207_26229 ERR2915207_27484 ERR2915207_30205 ERR2915207_33410 ERR2915207_33589 ERR2915207_33995 ERR2915207_34034 ERR2915207_34373 ERR2915207_34786 ERR2915207_35587 ERR2915207_35615 ERR2915207_36519 ERR2915207_36986 ERR2915207_37175 ERR2915207_37379 ERR2915207_38878 ERR2915207_40844 ERR2915207_40847 ERR2915207_41342 ERR2915207_41493 ERR2915207_43309 ERR2915207_44526 ERR2915207_44848 ERR2915207_44870 ERR2915207_45380 ERR2915207_45929 ERR2915207_46578 ERR2915208_647 ERR2915208_1902 ERR2915208_2751 ERR2915208_5221 ERR2915208_6630 ERR2915208_9438 ERR2915208_10325 ERR2915208_10696 ERR2915208_12069 ERR2915208_12934 ERR2915208_13361 ERR2915208_14019 ERR2915208_14524 ERR2915208_14622 ERR2915208_15099 ERR2915208_15822 ERR2915208_17092 ERR2915208_19218 ERR2915208_19581 ERR2915208_23581 ERR2915208_24033 ERR2915208_25828 ERR2915208_28993 ERR2915208_29557 ERR2915208_29953 ERR2915208_34118 ERR2915208_35357 ERR2915208_36604 ERR2915208_38103 ERR2915208_39255 ERR2915208_41287 ERR2915208_43761 ERR2915208_44266 ERR2915208_46424 ERR2915208_48509 ERR2915209_5887 ERR2915209_9154 ERR2915210_4255 ERR2915210_5717 ERR2915210_9576 ERR2915210_11575 ERR2915210_12524 ERR2915210_18038 ERR2915210_19499 ERR2915210_21064 ERR2915210_25293 ERR2915210_28898 ERR2915210_33999 ERR2915210_37954 ERR2915210_39618 ERR2915210_39733 ERR2915210_41601 ERR2915210_44334 ERR2915210_49099 ERR2915212_4435 ERR2915212_5790 ERR2915212_5835 ERR2915212_5868 ERR2915212_6262 ERR2915212_7757 ERR2915212_9985 ERR2915212_22646 ERR2915212_26327 ERR2915212_30661 ERR2915212_33430 ERR2915213_4573 ERR2915213_8955 ERR2915213_19080 ERR2915213_47225 ERR2915213_48810 ERR2915214_1361 ERR2915214_1402 ERR2915214_1909 ERR2915214_2214 ERR2915214_6409 ERR2915214_7059 ERR2915214_7949 ERR2915214_8477 ERR2915214_8817 ERR2915214_9140 ERR2915214_10262 ERR2915214_11042 ERR2915214_11383 ERR2915214_11840 ERR2915214_12033 ERR2915214_12178 ERR2915214_12215 ERR2915214_12506 ERR2915214_13101 ERR2915214_13119 ERR2915214_13602 ERR2915214_15612 ERR2915214_16129 ERR2915214_16294 ERR2915214_16315 ERR2915214_17884 ERR2915214_19698 ERR2915214_20319 ERR2915214_20359 ERR2915214_21530 ERR2915214_22370 ERR2915214_22580 ERR2915214_22825 ERR2915214_23349 ERR2915214_23780 ERR2915214_24007 ERR2915214_24023 ERR2915214_24125 ERR2915214_24467 ERR2915214_24693 ERR2915214_25402 ERR2915214_25873 ERR2915214_26066 ERR2915214_26259 ERR2915214_28966 ERR2915214_29097 ERR2915214_29392 ERR2915214_30326 ERR2915214_30358 ERR2915214_30362 ERR2915214_31488 ERR2915214_31496 ERR2915214_31838 ERR2915214_31888 ERR2915214_32083 ERR2915214_33476 ERR2915214_34126 ERR2915214_34806 ERR2915214_35026 ERR2915214_35557 ERR2915214_35622 ERR2915214_36268 ERR2915214_37196 ERR2915214_38092 ERR2915214_39334 ERR2915214_40240 ERR2915214_40574 ERR2915214_40585 ERR2915214_41449 ERR2915214_42131 ERR2915214_42239 ERR2915214_43685 ERR2915214_44039 ERR2915214_44132 ERR2915214_45803 ERR2915214_45913 ERR2915214_46667 ERR2915214_47107 ERR2915214_47134 ERR2915214_47944 ERR2915214_47947 ERR2915214_48512 ERR2915214_48679 ERR2915215_641 ERR2915215_649 ERR2915215_1382 ERR2915215_1566 ERR2915215_2096 ERR2915215_4803 ERR2915215_4982 ERR2915215_5471 ERR2915215_5516 ERR2915215_6122 ERR2915215_6188 ERR2915215_6532 ERR2915215_7407 ERR2915215_8139 ERR2915215_8647 ERR2915215_9679 ERR2915215_9757 ERR2915215_10078 ERR2915215_10463 ERR2915215_11466 ERR2915215_13037 ERR2915215_13624 ERR2915215_14346 ERR2915215_14767 ERR2915215_14853 ERR2915215_14962 ERR2915215_15190 ERR2915215_15300 ERR2915215_15879 ERR2915215_15916 ERR2915215_16144 ERR2915215_16475 ERR2915215_16961 ERR2915215_17632 ERR2915215_18985 ERR2915215_19054 ERR2915215_20152 ERR2915215_21122 ERR2915215_22185 ERR2915215_22196 ERR2915215_23059 ERR2915215_23943 ERR2915215_25931 ERR2915215_26438 ERR2915215_29522 ERR2915215_29534 ERR2915215_29705 ERR2915215_30521 ERR2915215_30673 ERR2915215_31205 ERR2915215_31494 ERR2915215_31666 ERR2915215_33167 ERR2915215_33765 ERR2915215_33983 ERR2915215_33989 ERR2915215_34805 ERR2915215_34956 ERR2915215_35544 ERR2915215_36429 ERR2915215_36758 ERR2915215_36951 ERR2915215_37267 ERR2915215_37542 ERR2915215_38107 ERR2915215_38330 ERR2915215_38689 ERR2915215_38730 ERR2915215_38796 ERR2915215_38860 ERR2915215_39409 ERR2915215_40094 ERR2915215_40339 ERR2915215_40383 ERR2915215_42164 ERR2915215_43442 ERR2915215_46798 ERR2915215_47453 ERR2915215_49547 ERR2915215_49890 ERR2915216_262 ERR2915216_11255 ERR2915216_23592 ERR2915216_30706 ERR2915217_5286 ERR2915217_21700 ERR2915217_25277 ERR2915217_31802 ERR2915217_38644 ERR2915217_38893 ERR2915217_40960 ERR2915218_4092 ERR2915218_6028 ERR2915218_8471 ERR2915218_8770 ERR2915218_10456 ERR2915218_11078 ERR2915218_22424 ERR2915218_26857 ERR2915218_31309 ERR2915218_32670 ERR2915218_36251 ERR2915218_41303 ERR2915218_48877 ERR2915219_1472 ERR2915219_1521 ERR2915219_1748 ERR2915219_2030 ERR2915219_2115 ERR2915219_3979 ERR2915219_4001 ERR2915219_4608 ERR2915219_4619 ERR2915219_4802 ERR2915219_5499 ERR2915219_5697 ERR2915219_8725 ERR2915219_8736 ERR2915219_9459 ERR2915219_10477 ERR2915219_10608 ERR2915219_10748 ERR2915219_11370 ERR2915219_12097 ERR2915219_12510 ERR2915219_13137 ERR2915219_13238 ERR2915219_13272 ERR2915219_13470 ERR2915219_14451 ERR2915219_14685 ERR2915219_14759 ERR2915219_15664 ERR2915219_16782 ERR2915219_17007 ERR2915219_17948 ERR2915219_18810 ERR2915219_19785 ERR2915219_21611 ERR2915219_21763 ERR2915219_21924 ERR2915219_22803 ERR2915219_22895 ERR2915219_23575 ERR2915219_24066 ERR2915219_25476 ERR2915219_26909 ERR2915219_27004 ERR2915219_27015 ERR2915219_27043 ERR2915219_27256 ERR2915219_27322 ERR2915219_28419 ERR2915219_29072 ERR2915219_29171 ERR2915219_30235 ERR2915219_31615 ERR2915219_32108 ERR2915219_32267 ERR2915219_32552 ERR2915219_32917 ERR2915219_34397 ERR2915219_34407 ERR2915219_34479 ERR2915219_34688 ERR2915219_35017 ERR2915219_35193 ERR2915219_36415 ERR2915219_36684 ERR2915219_37763 ERR2915219_37942 ERR2915219_39257 ERR2915219_39332 ERR2915219_40717 ERR2915219_41246 ERR2915219_41783 ERR2915219_42888 ERR2915219_43851 ERR2915219_43901 ERR2915219_44058 ERR2915219_44385 ERR2915219_44705 ERR2915219_45280 ERR2915219_45281 ERR2915219_45415 ERR2915219_45562 ERR2915219_45588 ERR2915219_46251 ERR2915219_46490 ERR2915219_47579 ERR2915219_47799 ERR2915219_48102 ERR2915219_48170 ERR2915219_49036 ERR2915219_49056 ERR2915219_49400 ERR2915219_49718 ERR2915219_49722 ERR2915220_58 ERR2915220_162 ERR2915220_845 ERR2915220_956 ERR2915220_6208 ERR2915220_6635 ERR2915220_8513 ERR2915220_8545 ERR2915220_9745 ERR2915220_14476 ERR2915220_15689 ERR2915220_17482 ERR2915220_17665 ERR2915220_17750 ERR2915220_18814 ERR2915220_19972 ERR2915220_20242 ERR2915220_20414 ERR2915220_21425 ERR2915220_22196 ERR2915220_23953 ERR2915220_24225 ERR2915220_24939 ERR2915220_25007 ERR2915220_25621 ERR2915220_26045 ERR2915220_26655 ERR2915220_26799 ERR2915220_26940 ERR2915220_28147 ERR2915220_31741 ERR2915220_32847 ERR2915220_33417 ERR2915220_33697 ERR2915220_34978 ERR2915220_36138 ERR2915220_36721 ERR2915220_37098 ERR2915220_41160 ERR2915220_41647 ERR2915220_41767 ERR2915220_42018 ERR2915220_42869 ERR2915220_43320 ERR2915220_43467 ERR2915220_43534 ERR2915220_44321 ERR2915220_45445 ERR2915220_45629 ERR2915220_45834 ERR2915220_47350 ERR2915220_49530 ERR2915221_42456 ERR2915221_44347 ERR2915222_505 ERR2915222_1154 ERR2915222_1693 ERR2915222_2144 ERR2915222_2334 ERR2915222_2963 ERR2915222_3471 ERR2915222_5116 ERR2915222_5648 ERR2915222_5658 ERR2915222_5721 ERR2915222_6111 ERR2915222_6245 ERR2915222_6662 ERR2915222_6847 ERR2915222_6953 ERR2915222_7259 ERR2915222_7287 ERR2915222_7307 ERR2915222_8554 ERR2915222_8568 ERR2915222_8732 ERR2915222_8791 ERR2915222_9010 ERR2915222_9057 ERR2915222_9080 ERR2915222_9211 ERR2915222_9356 ERR2915222_9967 ERR2915222_10373 ERR2915222_14257 ERR2915222_14883 ERR2915222_16382 ERR2915222_16451 ERR2915222_16881 ERR2915222_17094 ERR2915222_17559 ERR2915222_17568 ERR2915222_17745 ERR2915222_17785 ERR2915222_18049 ERR2915222_19622 ERR2915222_20164 ERR2915222_20216 ERR2915222_20303 ERR2915222_20516 ERR2915222_21259 ERR2915222_21781 ERR2915222_21827 ERR2915222_22113 ERR2915222_22144 ERR2915222_22245 ERR2915222_22294 ERR2915222_22354 ERR2915222_22490 ERR2915222_22666 ERR2915222_22760 ERR2915222_23266 ERR2915222_24341 ERR2915222_24627 ERR2915222_24631 ERR2915222_24696 ERR2915222_24704 ERR2915222_24851 ERR2915222_24967 ERR2915222_25087 ERR2915222_25388 ERR2915222_25512 ERR2915222_25542 ERR2915222_25563 ERR2915222_25852 ERR2915222_25968 ERR2915222_26019 ERR2915222_26126 ERR2915222_26205 ERR2915222_26456 ERR2915222_26507 ERR2915222_27145 ERR2915222_27180 ERR2915222_27537 ERR2915222_27653 ERR2915222_28277 ERR2915222_28580 ERR2915222_30164 ERR2915222_30450 ERR2915222_30503 ERR2915222_30929 ERR2915222_31351 ERR2915222_31500 ERR2915222_31978 ERR2915222_32401 ERR2915222_32442 ERR2915222_32730 ERR2915222_32797 ERR2915222_33496 ERR2915222_33903 ERR2915222_35100 ERR2915222_35242 ERR2915222_35362 ERR2915222_35610 ERR2915222_35643 ERR2915222_36703 ERR2915222_37126 ERR2915222_37591 ERR2915222_37605 ERR2915222_38126 ERR2915222_38269 ERR2915222_38393 ERR2915222_38594 ERR2915222_38665 ERR2915222_38900 ERR2915222_39594 ERR2915222_40441 ERR2915222_40539 ERR2915222_40952 ERR2915222_40966 ERR2915222_41747 ERR2915222_42438 ERR2915222_42805 ERR2915222_43265 ERR2915222_43543 ERR2915222_43821 ERR2915222_43951 ERR2915222_44152 ERR2915222_44433 ERR2915222_44507 ERR2915222_44564 ERR2915222_44831 ERR2915222_45731 ERR2915222_46122 ERR2915222_46125 ERR2915222_46143 ERR2915222_46646 ERR2915222_47133 ERR2915222_47473 ERR2915222_47602 ERR2915222_47624 ERR2915222_47630 ERR2915222_47909 ERR2915222_47950 ERR2915222_48180 ERR2915222_48758 ERR2915222_48989 ERR2915222_49428 ERR2915222_49686 ERR2915222_49704 ERR2915222_49781 ERR2915222_49869 ERR2915222_49974 ERR2915222_50077 ERR2915223_33414 ERR2915223_35499 ERR2915223_46364 ERR2915223_46579 ERR2915225_8647 ERR2915225_12858 ERR2915225_16313 ERR2915225_18238 ERR2915225_19756 ERR2915225_24210 ERR2915225_24421 ERR2915225_25019 ERR2915225_25155 ERR2915225_28024 ERR2915225_28307 ERR2915225_42542 ERR2915225_43994 ERR2915225_45300 ERR2915225_47495 ERR2915226_3288 ERR2915226_9891 ERR2915226_15838 ERR2915226_24174 ERR2915226_36730 ERR2915226_47210 ERR2915226_48917 ERR2915226_49137 ERR2915229_1114 ERR2915229_2375 ERR2915229_3577 ERR2915229_8302 ERR2915229_8701 ERR2915229_12171 ERR2915229_20734 ERR2915229_26099 ERR2915229_26427 ERR2915229_28315 ERR2915229_29508 ERR2915229_29827 ERR2915229_31548 ERR2915229_35736 ERR2915229_36094 ERR2915229_40328 ERR2915229_43036 ERR2915229_45204 ERR2915229_47246 ERR2915229_47632 ERR2915229_48749 ERR2915230_1474 ERR2915230_5418 ERR2915230_5803 ERR2915230_6591 ERR2915230_7411 ERR2915230_11341 ERR2915230_12239 ERR2915230_13099 ERR2915230_14053 ERR2915230_14215 ERR2915230_15110 ERR2915230_17322 ERR2915230_18435 ERR2915230_18724 ERR2915230_19738 ERR2915230_19740 ERR2915230_19797 ERR2915230_22636 ERR2915230_23806 ERR2915230_25915 ERR2915230_26261 ERR2915230_26641 ERR2915230_27333 ERR2915230_28541 ERR2915230_29592 ERR2915230_30254 ERR2915230_31016 ERR2915230_34036 ERR2915230_34037 ERR2915230_34204 ERR2915230_35041 ERR2915230_35042 ERR2915230_35688 ERR2915230_36508 ERR2915230_38094 ERR2915230_38113 ERR2915230_38790 ERR2915230_39043 ERR2915230_39458 ERR2915230_43349 ERR2915230_43753 ERR2915230_45289 ERR2915230_47388 ERR2915230_47519 ERR2915230_48856 ERR2915230_49440 ERR2915231_486 ERR2915231_1428 ERR2915231_1465 ERR2915231_1572 ERR2915231_2231 ERR2915231_2328 ERR2915231_2605 ERR2915231_2623 ERR2915231_3089 ERR2915231_3458 ERR2915231_4593 ERR2915231_4612 ERR2915231_7869 ERR2915231_8306 ERR2915231_8594 ERR2915231_8886 ERR2915231_9680 ERR2915231_10020 ERR2915231_10595 ERR2915231_11373 ERR2915231_11394 ERR2915231_12696 ERR2915231_12914 ERR2915231_13344 ERR2915231_13482 ERR2915231_13583 ERR2915231_13664 ERR2915231_13673 ERR2915231_13835 ERR2915231_14264 ERR2915231_14325 ERR2915231_15028 ERR2915231_15060 ERR2915231_17186 ERR2915231_17557 ERR2915231_17985 ERR2915231_18455 ERR2915231_18769 ERR2915231_19442 ERR2915231_20269 ERR2915231_20565 ERR2915231_20885 ERR2915231_20974 ERR2915231_21192 ERR2915231_21467 ERR2915231_21990 ERR2915231_22056 ERR2915231_22160 ERR2915231_22704 ERR2915231_22861 ERR2915231_22966 ERR2915231_23141 ERR2915231_23277 ERR2915231_24323 ERR2915231_24415 ERR2915231_24598 ERR2915231_24759 ERR2915231_24862 ERR2915231_24879 ERR2915231_25186 ERR2915231_25382 ERR2915231_25640 ERR2915231_26611 ERR2915231_27008 ERR2915231_27702 ERR2915231_28086 ERR2915231_29008 ERR2915231_29119 ERR2915231_29188 ERR2915231_29248 ERR2915231_29462 ERR2915231_32447 ERR2915231_33419 ERR2915231_33476 ERR2915231_34151 ERR2915231_34155 ERR2915231_34560 ERR2915231_34774 ERR2915231_36265 ERR2915231_37374 ERR2915231_37388 ERR2915231_37392 ERR2915231_37451 ERR2915231_38000 ERR2915231_38235 ERR2915231_38342 ERR2915231_38614 ERR2915231_38891 ERR2915231_39052 ERR2915231_40701 ERR2915231_41036 ERR2915231_41198 ERR2915231_41276 ERR2915231_41867 ERR2915231_42085 ERR2915231_43292 ERR2915231_44059 ERR2915231_44124 ERR2915231_44265 ERR2915231_44351 ERR2915231_45657 ERR2915231_48802 ERR2915231_49153 ERR2915231_49604 ERR2915231_49777 ERR2915231_50152 ERR2915231_50184 ERR2915231_50481 ERR2915232_14 ERR2915232_204 ERR2915232_1250 ERR2915232_1313 ERR2915232_1929 ERR2915232_2501 ERR2915232_3431 ERR2915232_4497 ERR2915232_4611 ERR2915232_5084 ERR2915232_5418 ERR2915232_6083 ERR2915232_7384 ERR2915232_7403 ERR2915232_8391 ERR2915232_10028 ERR2915232_10523 ERR2915232_11086 ERR2915232_12167 ERR2915232_12517 ERR2915232_12938 ERR2915232_13279 ERR2915232_14893 ERR2915232_16989 ERR2915232_17113 ERR2915232_17325 ERR2915232_17488 ERR2915232_18012 ERR2915232_18610 ERR2915232_19007 ERR2915232_19175 ERR2915232_19816 ERR2915232_19847 ERR2915232_20524 ERR2915232_24333 ERR2915232_24370 ERR2915232_25515 ERR2915232_28300 ERR2915232_28567 ERR2915232_28852 ERR2915232_29305 ERR2915232_29378 ERR2915232_29754 ERR2915232_30185 ERR2915232_31251 ERR2915232_31962 ERR2915232_33066 ERR2915232_33304 ERR2915232_34765 ERR2915232_35352 ERR2915232_36829 ERR2915232_37179 ERR2915232_37479 ERR2915232_38231 ERR2915232_38258 ERR2915232_40395 ERR2915232_45319 ERR2915232_45362 ERR2915232_46136 ERR2915232_46770 ERR2915232_47054 ERR2915232_47366 ERR2915232_48556 ERR2915232_48790 ERR2915233_37 ERR2915233_73 ERR2915233_155 ERR2915233_415 ERR2915233_786 ERR2915233_1018 ERR2915233_1077 ERR2915233_1091 ERR2915233_1254 ERR2915233_1397 ERR2915233_1410 ERR2915233_1416 ERR2915233_1693 ERR2915233_2334 ERR2915233_2543 ERR2915233_3042 ERR2915233_3229 ERR2915233_3378 ERR2915233_3446 ERR2915233_3521 ERR2915233_3628 ERR2915233_3675 ERR2915233_3711 ERR2915233_3784 ERR2915233_3931 ERR2915233_4177 ERR2915233_4238 ERR2915233_6718 ERR2915233_6923 ERR2915233_7045 ERR2915233_7128 ERR2915233_7133 ERR2915233_7409 ERR2915233_7491 ERR2915233_8334 ERR2915233_8504 ERR2915233_8529 ERR2915233_8629 ERR2915233_9042 ERR2915233_9117 ERR2915233_9644 ERR2915233_10070 ERR2915233_10188 ERR2915233_10321 ERR2915233_10621 ERR2915233_10665 ERR2915233_10905 ERR2915233_10934 ERR2915233_11032 ERR2915233_11246 ERR2915233_11264 ERR2915233_11396 ERR2915233_11434 ERR2915233_11530 ERR2915233_11783 ERR2915233_12190 ERR2915233_12284 ERR2915233_13149 ERR2915233_13635 ERR2915233_13957 ERR2915233_14036 ERR2915233_14208 ERR2915233_14353 ERR2915233_14555 ERR2915233_14982 ERR2915233_15130 ERR2915233_15238 ERR2915233_15502 ERR2915233_15632 ERR2915233_16238 ERR2915233_16329 ERR2915233_16494 ERR2915233_16530 ERR2915233_16905 ERR2915233_16927 ERR2915233_17336 ERR2915233_17384 ERR2915233_17477 ERR2915233_17651 ERR2915233_17728 ERR2915233_17814 ERR2915233_17824 ERR2915233_18291 ERR2915233_18313 ERR2915233_18413 ERR2915233_18495 ERR2915233_18542 ERR2915233_18810 ERR2915233_18829 ERR2915233_18849 ERR2915233_18957 ERR2915233_19042 ERR2915233_19111 ERR2915233_19114 ERR2915233_19483 ERR2915233_20198 ERR2915233_20351 ERR2915233_20367 ERR2915233_20632 ERR2915233_21046 ERR2915233_21749 ERR2915233_22183 ERR2915233_22390 ERR2915233_22645 ERR2915233_22948 ERR2915233_23142 ERR2915233_23158 ERR2915233_23440 ERR2915233_23465 ERR2915233_23833 ERR2915233_23884 ERR2915233_24597 ERR2915233_24600 ERR2915233_24662 ERR2915233_24855 ERR2915233_25205 ERR2915233_25421 ERR2915233_25601 ERR2915233_25683 ERR2915233_25839 ERR2915233_25907 ERR2915233_26210 ERR2915233_26279 ERR2915233_26449 ERR2915233_26468 ERR2915233_26518 ERR2915233_26842 ERR2915233_26853 ERR2915233_26910 ERR2915233_27149 ERR2915233_27227 ERR2915233_27332 ERR2915233_27418 ERR2915233_27538 ERR2915233_27643 ERR2915233_27759 ERR2915233_27833 ERR2915233_27835 ERR2915233_27892 ERR2915233_28007 ERR2915233_28025 ERR2915233_28117 ERR2915233_28170 ERR2915233_28184 ERR2915233_28264 ERR2915233_28275 ERR2915233_28327 ERR2915233_28452 ERR2915233_28577 ERR2915233_28639 ERR2915233_28720 ERR2915233_29359 ERR2915233_29438 ERR2915233_29652 ERR2915233_29742 ERR2915233_29969 ERR2915233_30032 ERR2915233_30165 ERR2915233_30183 ERR2915233_30223 ERR2915233_30330 ERR2915233_30458 ERR2915233_30579 ERR2915233_30584 ERR2915233_30589 ERR2915233_30775 ERR2915233_31063 ERR2915233_31087 ERR2915233_31577 ERR2915233_32117 ERR2915233_32549 ERR2915233_32566 ERR2915233_32601 ERR2915233_32608 ERR2915233_32967 ERR2915233_33014 ERR2915233_33688 ERR2915233_33774 ERR2915233_33894 ERR2915233_34080 ERR2915233_34570 ERR2915233_34824 ERR2915233_35150 ERR2915233_35401 ERR2915233_35541 ERR2915233_35716 ERR2915233_35851 ERR2915233_35969 ERR2915233_36087 ERR2915233_36477 ERR2915233_36493 ERR2915233_36533 ERR2915233_36831 ERR2915233_36881 ERR2915233_37034 ERR2915233_37058 ERR2915233_38636 ERR2915233_38705 ERR2915233_38836 ERR2915233_38890 ERR2915233_39247 ERR2915233_39256 ERR2915233_39298 ERR2915233_39395 ERR2915233_39461 ERR2915233_39626 ERR2915233_39918 ERR2915233_39993 ERR2915233_40057 ERR2915233_40236 ERR2915233_40295 ERR2915233_40561 ERR2915233_40722 ERR2915233_40948 ERR2915233_40957 ERR2915233_41434 ERR2915233_41439 ERR2915233_41443 ERR2915233_41565 ERR2915233_41713 ERR2915233_41779 ERR2915233_41783 ERR2915233_41828 ERR2915233_41833 ERR2915233_41937 ERR2915233_42075 ERR2915233_42274 ERR2915233_42445 ERR2915233_42546 ERR2915233_42575 ERR2915233_42649 ERR2915233_42677 ERR2915233_42735 ERR2915233_42763 ERR2915233_43090 ERR2915233_43170 ERR2915233_43598 ERR2915233_43648 ERR2915233_43713 ERR2915233_43722 ERR2915233_44294 ERR2915233_44641 ERR2915233_44783 ERR2915233_44981 ERR2915233_45405 ERR2915233_45720 ERR2915233_45960 ERR2915233_45968 ERR2915233_46287 ERR2915233_46328 ERR2915233_46660 ERR2915233_46743 ERR2915233_46748 ERR2915233_46877 ERR2915233_47219 ERR2915233_47697 ERR2915233_47729 ERR2915233_47743 ERR2915233_47834 ERR2915233_48017 ERR2915233_48674 ERR2915233_48800 ERR2915233_48936 ERR2915233_48947 ERR2915233_48977 ERR2915233_49301 ERR2915233_49473 ERR2915233_49687 ERR2915233_49778 ERR2915233_49922 ERR2915234_3100 ERR2915234_8649 ERR2915234_13756 ERR2915234_14667 ERR2915234_22601 ERR2915234_30611 ERR2915234_32008 ERR2915234_32488 ERR2915234_36365 ERR2915234_38555 ERR2915234_38567 ERR2915234_41331 ERR2915234_41723 ERR2915234_43996 ERR2915234_44801 ERR2915234_45967 ERR2915234_49270 ERR2915234_49963 ERR2915237_14523 ERR2915237_24970 ERR2915239_6879 ERR2915239_8183 ERR2915239_10176 ERR2915239_11267 ERR2915239_11702 ERR2915239_13650 ERR2915239_14075 ERR2915239_14828 ERR2915239_15218 ERR2915239_16835 ERR2915239_18229 ERR2915239_18435 ERR2915239_18838 ERR2915239_19730 ERR2915239_23357 ERR2915239_28749 ERR2915239_30929 ERR2915239_35356 ERR2915239_36420 ERR2915239_36813 ERR2915239_41696 ERR2915239_42099 ERR2915239_42443 ERR2915239_43101 ERR2915239_43362 ERR2915239_46272 ERR2915239_48392 ERR2915241_82 ERR2915241_1362 ERR2915241_3791 ERR2915241_5509 ERR2915241_7327 ERR2915241_8928 ERR2915241_11187 ERR2915241_13325 ERR2915241_14869 ERR2915241_16145 ERR2915241_21668 ERR2915241_27414 ERR2915241_30370 ERR2915241_31407 ERR2915241_34376 ERR2915241_34874 ERR2915241_36009 ERR2915241_37616 ERR2915241_46298 ERR2915241_47491 ERR2915241_48547 ERR2915242_94 ERR2915242_4318 ERR2915242_5881 ERR2915242_6189 ERR2915242_7341 ERR2915242_14884 ERR2915242_16227 ERR2915242_16413 ERR2915242_21398 ERR2915242_22696 ERR2915242_25617 ERR2915242_27444 ERR2915242_29969 ERR2915242_31563 ERR2915242_32858 ERR2915242_33487 ERR2915242_34169 ERR2915242_36125 ERR2915242_38835 ERR2915242_39574 ERR2915242_40754 ERR2915242_40799 ERR2915242_42433 ERR2915242_43149 ERR2915243_833 ERR2915243_1071 ERR2915243_1605 ERR2915243_2965 ERR2915243_2973 ERR2915243_3083 ERR2915243_4138 ERR2915243_5146 ERR2915243_5837 ERR2915243_6164 ERR2915243_9844 ERR2915243_9959 ERR2915243_10581 ERR2915243_11126 ERR2915243_11127 ERR2915243_11899 ERR2915243_12753 ERR2915243_13227 ERR2915243_13278 ERR2915243_13296 ERR2915243_13499 ERR2915243_15477 ERR2915243_15503 ERR2915243_16219 ERR2915243_16628 ERR2915243_18193 ERR2915243_18863 ERR2915243_20335 ERR2915243_20768 ERR2915243_21538 ERR2915243_21756 ERR2915243_23075 ERR2915243_24621 ERR2915243_25073 ERR2915243_25213 ERR2915243_28348 ERR2915243_28983 ERR2915243_30446 ERR2915243_30507 ERR2915243_31186 ERR2915243_32217 ERR2915243_34025 ERR2915243_34799 ERR2915243_35011 ERR2915243_35603 ERR2915243_35752 ERR2915243_36225 ERR2915243_36486 ERR2915243_38356 ERR2915243_41713 ERR2915243_42783 ERR2915243_42910 ERR2915243_44067 ERR2915243_46303 ERR2915243_46639 ERR2915243_48295 ERR2915244_2847 ERR2915244_3017 ERR2915244_3977 ERR2915244_4514 ERR2915244_5360 ERR2915244_5730 ERR2915244_6393 ERR2915244_11922 ERR2915244_12470 ERR2915244_12763 ERR2915244_13194 ERR2915244_14837 ERR2915244_16196 ERR2915244_18416 ERR2915244_22026 ERR2915244_22053 ERR2915244_24232 ERR2915244_24776 ERR2915244_24951 ERR2915244_25359 ERR2915244_26426 ERR2915244_26662 ERR2915244_27925 ERR2915244_28746 ERR2915244_28894 ERR2915244_28926 ERR2915244_29228 ERR2915244_32315 ERR2915244_33263 ERR2915244_36094 ERR2915244_37010 ERR2915244_37527 ERR2915244_38620 ERR2915244_39088 ERR2915244_43893 ERR2915244_43935 ERR2915244_44848 ERR2915244_48113 ERR2915249_1154 ERR2915249_2488 ERR2915249_7750 ERR2915249_7859 ERR2915249_11412 ERR2915249_11439 ERR2915249_12625 ERR2915249_12991 ERR2915249_14136 ERR2915249_15648 ERR2915249_15657 ERR2915249_16996 ERR2915249_18764 ERR2915249_20913 ERR2915249_21456 ERR2915249_22644 ERR2915249_22916 ERR2915249_22983 ERR2915249_25291 ERR2915249_26999 ERR2915249_27451 ERR2915249_27760 ERR2915249_28103 ERR2915249_28328 ERR2915249_32251 ERR2915249_34430 ERR2915249_34800 ERR2915249_35471 ERR2915249_37255 ERR2915249_38296 ERR2915249_39296 ERR2915249_40382 ERR2915249_40604 ERR2915249_41156 ERR2915249_41387 ERR2915249_42260 ERR2915249_43507 ERR2915249_44333 ERR2915249_44415 ERR2915249_45017 ERR2915249_48698 ERR2915249_49035 ERR2915249_49210 ERR2915250_29619 ERR2915254_14166 ERR2915254_23924 ERR2915254_43192 ERR2915213_19 ERR2915213_2028 ERR2915213_4649 ERR2915213_4779 ERR2915213_4810 ERR2915213_5432 ERR2915213_5700 ERR2915213_5743 ERR2915213_5796 ERR2915213_8250 ERR2915213_9703 ERR2915213_10723 ERR2915213_11392 ERR2915213_11988 ERR2915213_12019 ERR2915213_12760 ERR2915213_13435 ERR2915213_14656 ERR2915213_14732 ERR2915213_15863 ERR2915213_15902 ERR2915213_16508 ERR2915213_17271 ERR2915213_17411 ERR2915213_18287 ERR2915213_18918 ERR2915213_21566 ERR2915213_24105 ERR2915213_25203 ERR2915213_25556 ERR2915213_25600 ERR2915213_26223 ERR2915213_30213 ERR2915213_30517 ERR2915213_31186 ERR2915213_33139 ERR2915213_33432 ERR2915213_35378 ERR2915213_38150 ERR2915213_39085 ERR2915213_39094 ERR2915213_39645 ERR2915213_42446 ERR2915213_45080 ERR2915213_46925 ERR2915213_47096 ERR2915213_48523 ERR2915213_48775 ERR2915213_49075 ERR2915213_49781 ERR2915213_50444 ERR2915214_5393 ERR2915214_11319 ERR2915214_17426 ERR2915214_36119 ERR2915214_44722 ERR2915215_28 ERR2915215_246 ERR2915215_628 ERR2915215_1235 ERR2915215_1362 ERR2915215_5212 ERR2915215_5748 ERR2915215_6026 ERR2915215_6046 ERR2915215_6458 ERR2915215_7646 ERR2915215_7699 ERR2915215_8428 ERR2915215_9257 ERR2915215_10578 ERR2915215_11012 ERR2915215_11630 ERR2915215_11678 ERR2915215_11805 ERR2915215_11811 ERR2915215_12163 ERR2915215_12376 ERR2915215_12664 ERR2915215_13192 ERR2915215_13238 ERR2915215_13768 ERR2915215_14437 ERR2915215_14552 ERR2915215_14919 ERR2915215_15206 ERR2915215_15249 ERR2915215_16496 ERR2915215_18478 ERR2915215_19983 ERR2915215_20860 ERR2915215_21154 ERR2915215_21175 ERR2915215_21208 ERR2915215_21986 ERR2915215_22638 ERR2915215_25884 ERR2915215_26926 ERR2915215_27679 ERR2915215_28026 ERR2915215_28195 ERR2915215_28871 ERR2915215_29443 ERR2915215_29519 ERR2915215_29685 ERR2915215_30417 ERR2915215_30421 ERR2915215_30655 ERR2915215_31770 ERR2915215_32102 ERR2915215_32744 ERR2915215_33115 ERR2915215_33756 ERR2915215_33943 ERR2915215_34981 ERR2915215_35459 ERR2915215_35520 ERR2915215_35535 ERR2915215_35873 ERR2915215_36100 ERR2915215_37388 ERR2915215_38940 ERR2915215_39667 ERR2915215_40624 ERR2915215_40981 ERR2915215_41488 ERR2915215_41697 ERR2915215_42380 ERR2915215_43106 ERR2915215_43248 ERR2915215_43876 ERR2915215_44145 ERR2915215_44377 ERR2915215_44598 ERR2915215_44621 ERR2915215_46320 ERR2915215_47862 ERR2915215_48844 ERR2915216_23992 ERR2915216_35854 ERR2915217_266 ERR2915217_603 ERR2915217_5843 ERR2915217_8823 ERR2915217_8841 ERR2915217_25449 ERR2915217_42330 ERR2915217_43162 ERR2915218_612 ERR2915218_1355 ERR2915218_1475 ERR2915218_2216 ERR2915218_4986 ERR2915218_6140 ERR2915218_6304 ERR2915218_6500 ERR2915218_6874 ERR2915218_7296 ERR2915218_8283 ERR2915218_8501 ERR2915218_8976 ERR2915218_9216 ERR2915218_9855 ERR2915218_9909 ERR2915218_10177 ERR2915218_12163 ERR2915218_12221 ERR2915218_14359 ERR2915218_14411 ERR2915218_15448 ERR2915218_15740 ERR2915218_16777 ERR2915218_17383 ERR2915218_18021 ERR2915218_18393 ERR2915218_18534 ERR2915218_18921 ERR2915218_19292 ERR2915218_19613 ERR2915218_22749 ERR2915218_23500 ERR2915218_23600 ERR2915218_23883 ERR2915218_24390 ERR2915218_26467 ERR2915218_28720 ERR2915218_28779 ERR2915218_28889 ERR2915218_30250 ERR2915218_30918 ERR2915218_31033 ERR2915218_31164 ERR2915218_32437 ERR2915218_33181 ERR2915218_33339 ERR2915218_34025 ERR2915218_34122 ERR2915218_34689 ERR2915218_41001 ERR2915218_41413 ERR2915218_43676 ERR2915218_43865 ERR2915218_44861 ERR2915218_45983 ERR2915218_46033 ERR2915218_47601 ERR2915218_49867 ERR2915218_49951 ERR2915218_50398 ERR2915219_86 ERR2915219_1243 ERR2915219_1915 ERR2915219_4282 ERR2915219_5474 ERR2915219_6601 ERR2915219_8405 ERR2915219_8873 ERR2915219_10308 ERR2915219_11769 ERR2915219_13898 ERR2915219_16984 ERR2915219_18381 ERR2915219_29501 ERR2915219_32526 ERR2915219_35711 ERR2915219_36148 ERR2915219_38383 ERR2915219_43813 ERR2915219_44518 ERR2915219_44883 ERR2915219_47640 ERR2915219_48815 ERR2915219_50113 ERR2915220_164 ERR2915220_544 ERR2915220_2824 ERR2915220_4570 ERR2915220_4770 ERR2915220_4849 ERR2915220_5141 ERR2915220_6169 ERR2915220_6428 ERR2915220_6669 ERR2915220_7378 ERR2915220_8640 ERR2915220_9957 ERR2915220_9959 ERR2915220_10720 ERR2915220_14714 ERR2915220_14949 ERR2915220_15424 ERR2915220_16001 ERR2915220_16685 ERR2915220_17533 ERR2915220_18334 ERR2915220_18453 ERR2915220_19003 ERR2915220_20255 ERR2915220_20591 ERR2915220_22184 ERR2915220_22408 ERR2915220_23491 ERR2915220_24371 ERR2915220_24379 ERR2915220_24983 ERR2915220_25189 ERR2915220_25771 ERR2915220_25802 ERR2915220_25937 ERR2915220_26612 ERR2915220_27375 ERR2915220_27841 ERR2915220_27947 ERR2915220_29515 ERR2915220_32906 ERR2915220_33200 ERR2915220_33289 ERR2915220_33553 ERR2915220_34251 ERR2915220_35305 ERR2915220_35348 ERR2915220_36311 ERR2915220_36312 ERR2915220_37842 ERR2915220_38205 ERR2915220_38386 ERR2915220_39073 ERR2915220_39474 ERR2915220_41421 ERR2915220_41987 ERR2915220_43031 ERR2915220_43461 ERR2915220_45229 ERR2915220_45382 ERR2915220_46755 ERR2915220_46825 ERR2915220_47111 ERR2915220_48201 ERR2915220_48556 ERR2915221_5402 ERR2915221_29843 ERR2915221_33662 ERR2915221_34168 ERR2915222_5537 ERR2915222_7658 ERR2915222_8288 ERR2915222_13929 ERR2915222_26570 ERR2915222_37931 ERR2915222_44669 ERR2915222_45738 ERR2915222_49070 ERR2915223_2533 ERR2915223_3792 ERR2915223_12652 ERR2915223_13481 ERR2915223_16111 ERR2915223_17751 ERR2915223_18071 ERR2915223_20695 ERR2915223_21490 ERR2915223_21649 ERR2915223_29193 ERR2915223_29802 ERR2915223_30041 ERR2915223_31467 ERR2915223_37109 ERR2915223_37921 ERR2915223_39589 ERR2915223_40516 ERR2915223_41508 ERR2915223_43563 ERR2915223_45378 ERR2915223_45612 ERR2915223_46763 ERR2915224_3015 ERR2915224_3955 ERR2915224_11871 ERR2915224_14779 ERR2915224_24124 ERR2915224_26263 ERR2915224_30792 ERR2915224_42334 ERR2915225_9611 ERR2915226_4194 ERR2915232_10001 ERR2915232_11738 ERR2915232_12342 ERR2915232_13469 ERR2915232_20223 ERR2915232_24663 ERR2915232_26385 ERR2915232_27592 ERR2915232_28225 ERR2915232_32396 ERR2915232_32873 ERR2915232_34225 ERR2915232_37270 ERR2915232_41535 ERR2915232_43394 ERR2915232_46951 ERR2915232_47585 ERR2915233_325 ERR2915233_2377 ERR2915233_7305 ERR2915233_15767 ERR2915233_19161 ERR2915233_23175 ERR2915233_25632 ERR2915233_25639 ERR2915233_25739 ERR2915233_29083 ERR2915233_29601 ERR2915233_29622 ERR2915233_29908 ERR2915233_34543 ERR2915233_34701 ERR2915233_36605 ERR2915233_36899 ERR2915233_38777 ERR2915233_41663 ERR2915233_43767 ERR2915233_44243 ERR2915233_44553 ERR2915233_47241 ERR2915237_532 ERR2915237_975 ERR2915237_1249 ERR2915237_1406 ERR2915237_1889 ERR2915237_2326 ERR2915237_2849 ERR2915237_3540 ERR2915237_3608 ERR2915237_3796 ERR2915237_3800 ERR2915237_3940 ERR2915237_6849 ERR2915237_7079 ERR2915237_8901 ERR2915237_9080 ERR2915237_10229 ERR2915237_10616 ERR2915237_10766 ERR2915237_11160 ERR2915237_11228 ERR2915237_11371 ERR2915237_11442 ERR2915237_11478 ERR2915237_11586 ERR2915237_11661 ERR2915237_11867 ERR2915237_12404 ERR2915237_14034 ERR2915237_14211 ERR2915237_14807 ERR2915237_15311 ERR2915237_16241 ERR2915237_16732 ERR2915237_16829 ERR2915237_16861 ERR2915237_19412 ERR2915237_19915 ERR2915237_20120 ERR2915237_20290 ERR2915237_20351 ERR2915237_21051 ERR2915237_21899 ERR2915237_22019 ERR2915237_22414 ERR2915237_22580 ERR2915237_22679 ERR2915237_22763 ERR2915237_22918 ERR2915237_23387 ERR2915237_23761 ERR2915237_23838 ERR2915237_23993 ERR2915237_24476 ERR2915237_26038 ERR2915237_26090 ERR2915237_26232 ERR2915237_28504 ERR2915237_29336 ERR2915237_29362 ERR2915237_29661 ERR2915237_30005 ERR2915237_30074 ERR2915237_31333 ERR2915237_31731 ERR2915237_31989 ERR2915237_32029 ERR2915237_32253 ERR2915237_32697 ERR2915237_34316 ERR2915237_34563 ERR2915237_35831 ERR2915237_36188 ERR2915237_39452 ERR2915237_40512 ERR2915237_40704 ERR2915237_41072 ERR2915237_41195 ERR2915237_41284 ERR2915237_41338 ERR2915237_41724 ERR2915237_42136 ERR2915237_43071 ERR2915237_43078 ERR2915237_43261 ERR2915237_43348 ERR2915237_43425 ERR2915237_44071 ERR2915237_44093 ERR2915237_44128 ERR2915237_44356 ERR2915237_45352 ERR2915237_46679 ERR2915237_46866 ERR2915237_47002 ERR2915237_47039 ERR2915237_47153 ERR2915237_47646 ERR2915237_47779 ERR2915237_47908 ERR2915237_48014 ERR2915237_49723 ERR2915237_50222 ERR2915237_50365 ERR2915238_8615 ERR2915238_18830 ERR2915238_30297 ERR2915238_36896 ERR2915239_1723 ERR2915239_3160 ERR2915239_3775 ERR2915239_5116 ERR2915239_6509 ERR2915239_6726 ERR2915239_6874 ERR2915239_9141 ERR2915239_10314 ERR2915239_11300 ERR2915239_11334 ERR2915239_20738 ERR2915239_21294 ERR2915239_21333 ERR2915239_21502 ERR2915239_21744 ERR2915239_25071 ERR2915239_27066 ERR2915239_27361 ERR2915239_30806 ERR2915239_33777 ERR2915239_35109 ERR2915239_36630 ERR2915239_36713 ERR2915239_38487 ERR2915239_41964 ERR2915239_42940 ERR2915239_44599 ERR2915239_47064 ERR2915239_47709 ERR2915239_47729 ERR2915239_47797 ERR2915239_48500 ERR2915239_48997 ERR2915240_45506 ERR2915241_1867 ERR2915241_3449 ERR2915241_4305 ERR2915241_5277 ERR2915241_6394 ERR2915241_12174 ERR2915241_15940 ERR2915241_24738 ERR2915241_26426 ERR2915241_29325 ERR2915241_30537 ERR2915241_30857 ERR2915241_31859 ERR2915241_35387 ERR2915241_35878 ERR2915241_36551 ERR2915241_38715 ERR2915241_39043 ERR2915241_42801 ERR2915241_43541 ERR2915246_7429 ERR2915246_16236 ERR2915246_17551 ERR2915246_37289 ERR2915249_18203 ERR2915249_26162 ERR2915249_36501 ERR2915250_26748 ERR2915250_30991 ERR2915250_37089 ERR2915251_3405 ERR2915251_4461 ERR2915251_8069 ERR2915251_18140 ERR2915251_18875 ERR2915251_45053 ERR2915209_43937 ERR2915210_13779 ERR2915211_29010 ERR2915237_3530 ERR2915237_6884 ERR2915237_8737 ERR2915237_9222 ERR2915237_23821 ERR2915237_27264 ERR2915237_28153 ERR2915237_28573 ERR2915237_34513 ERR2915237_34735 ERR2915237_43054 ERR2915237_46671 ERR2915237_47274 ERR2915237_49891 ERR2915237_50432 ERR2915239_4675 ERR2915239_5061 ERR2915239_6691 ERR2915239_12215 ERR2915239_12283 ERR2915239_17054 ERR2915239_17240 ERR2915239_17650 ERR2915239_19846 ERR2915239_21848 ERR2915239_23087 ERR2915239_24836 ERR2915239_25429 ERR2915239_27282 ERR2915239_27428 ERR2915239_28302 ERR2915239_29007 ERR2915239_29874 ERR2915239_30686 ERR2915239_31006 ERR2915239_31973 ERR2915239_33276 ERR2915239_34334 ERR2915239_34467 ERR2915239_36155 ERR2915239_37990 ERR2915239_40232 ERR2915239_41778 ERR2915239_43972 ERR2915239_45021 ERR2915239_46423 ERR2915241_673 ERR2915241_2128 ERR2915241_3204 ERR2915241_5662 ERR2915241_12515 ERR2915241_13154 ERR2915241_15238 ERR2915241_25951 ERR2915241_30800 ERR2915241_32520 ERR2915241_41127 ERR2915241_41999 ERR2915246_13899 ERR2915249_2245 ERR2915249_5332 ERR2915249_8658 ERR2915249_9453 ERR2915249_11419 ERR2915249_12081 ERR2915249_13073 ERR2915249_22921 ERR2915249_32381 ERR2915249_38474 ERR2915250_8375 ERR2915250_10042 ERR2915250_14817 ERR2915250_15507 ERR2915250_21965 ERR2915250_34062 ERR2915250_44227 ERR2915250_45942 ERR2915250_47165 ERR2915250_48092 ERR2915251_7716 ERR2915251_9074 ERR2915251_9095 ERR2915251_9201 ERR2915251_10776 ERR2915251_11450 ERR2915251_11526 ERR2915251_11607 ERR2915251_12839 ERR2915251_14271 ERR2915251_15169 ERR2915251_18072 ERR2915251_20607 ERR2915251_26387 ERR2915251_26902 ERR2915251_27260 ERR2915251_35305 ERR2915251_35469 ERR2915251_42500 ERR2915251_44325 ERR2915251_44416 ERR2915251_45841 ERR2915251_46076 ERR2915251_47572 ERR2915251_47620 ERR2915251_49036 ERR2915254_11034 ERR2915254_14631 ERR2915254_45262 ERR2915236_4159 ERR2915236_4612 ERR2915236_5425 ERR2915236_7356 ERR2915236_7467 ERR2915236_9261 ERR2915236_9758 ERR2915236_9850 ERR2915236_12206 ERR2915236_12508 ERR2915236_12840 ERR2915236_13688 ERR2915236_13912 ERR2915236_14273 ERR2915236_14561 ERR2915236_15822 ERR2915236_16819 ERR2915236_18358 ERR2915236_21892 ERR2915236_22202 ERR2915236_22881 ERR2915236_23389 ERR2915236_23457 ERR2915236_24143 ERR2915236_24469 ERR2915236_25353 ERR2915236_26220 ERR2915236_27903 ERR2915236_28057 ERR2915236_28959 ERR2915236_30307 ERR2915236_31452 ERR2915236_31813 ERR2915236_36876 ERR2915236_37066 ERR2915236_37947 ERR2915236_38306 ERR2915236_38776 ERR2915236_39804 ERR2915236_41055 ERR2915236_41623 ERR2915236_42404 ERR2915236_42618 ERR2915236_43225 ERR2915236_43352 ERR2915236_43653 ERR2915236_44743 ERR2915236_46663 ERR2915236_46720 ERR2915236_46740 ERR2915236_46945 ERR2915236_48061 ERR2915236_48593 ERR2915236_48729 ERR2915236_48992 ERR2915236_49012 ERR2915236_49099 ERR2915236_50369 ERR2915236_50411 ERR2915239_5945 ERR2915239_6690 ERR2915239_10239 ERR2915239_18042 ERR2915239_21870 ERR2915239_29559 ERR2915239_41048 ERR2915239_42223 ERR2915239_42271 ERR2915239_46640 ERR2915239_47957 ERR2915239_48358 ERR2915241_45762 ERR2915242_2814 ERR2915242_19628 ERR2915242_45172 ERR2915243_683 ERR2915243_784 ERR2915243_947 ERR2915243_2561 ERR2915243_6289 ERR2915243_8415 ERR2915243_12367 ERR2915243_49285 ERR2915249_2713 ERR2915249_3591 ERR2915249_6092 ERR2915249_8076 ERR2915249_15793 ERR2915249_17018 ERR2915249_25535 ERR2915249_29799 ERR2915249_33209 ERR2915249_33859 ERR2915249_34187 ERR2915249_35345 ERR2915249_35895 ERR2915249_35908 ERR2915249_37841 ERR2915249_38850 ERR2915249_38904 ERR2915249_43632 ERR2915249_45418 ERR2915249_49656 ERR2915251_18719 ERR2915254_754 ERR2915254_20340 ERR2915254_23366 ERR2915254_37423 ERR2915236_856 ERR2915236_1896 ERR2915236_2241 ERR2915236_2668 ERR2915236_5103 ERR2915236_5145 ERR2915236_5250 ERR2915236_6670 ERR2915236_6838 ERR2915236_8951 ERR2915236_11273 ERR2915236_14376 ERR2915236_16262 ERR2915236_17631 ERR2915236_20347 ERR2915236_23651 ERR2915236_23810 ERR2915236_25576 ERR2915236_26728 ERR2915236_27189 ERR2915236_28700 ERR2915236_28903 ERR2915236_29931 ERR2915236_33954 ERR2915236_36151 ERR2915236_37817 ERR2915236_37824 ERR2915236_38199 ERR2915236_39377 ERR2915236_41991 ERR2915236_42776 ERR2915236_43168 ERR2915236_47648 ERR2915236_48095 ERR2915236_49384 ERR2915217_12833 ERR2915219_31681 ERR2915219_38188 ERR2915219_46531 ERR2915222_33917 ERR2915230_32958 ERR2915233_10416 ERR2915243_2446 ERR2915244_28633 ERR2915236_7443 ERR2915236_10852 ERR2915236_17891 ERR2915236_18696 ERR2915236_33716 ERR2915236_35223 ERR2915236_35574 ERR2915236_38443 ERR2915236_43701 ERR2915219_48486 ERR2915230_20153 ERR2915233_185 ERR2915233_49058 ERR2915242_31405 ERR2915243_27861 ERR2915249_13229 ERR2915218_11211 ERR2915233_6319 ERR2915233_6520 ERR2915233_13859 ERR2915233_23549 ERR2915249_41044 ERR2915219_38369 ERR2915219_43573 ERR2915220_15695 ERR2915220_32744 ERR2915237_23825 ERR2915219_8078 ERR2915219_45896 ERR2915222_25155 ERR2915233_7243 ERR2915208_49316 ERR2915220_22741 ERR2915229_19728 ERR2915249_5437 ERR2915219_21762 ERR2915233_14418 ERR2915233_28558 ERR2915241_26255 ERR2915219_12523 ERR2915222_34427 ERR2915232_16589 ERR2915233_7879 ERR2915213_10902 ERR2915222_22259 ERR2915225_13146 ERR2915232_36553 ERR2915222_46260 ERR2915231_38205 ERR2915233_8753 ERR2915243_17940 ERR2915232_28851 ERR2915233_11559 ERR2915244_37099 ERR2915249_22790 ERR2915215_11315 ERR2915215_43571 ERR2915220_8242 ERR2915224_10577 ERR2915219_27840 ERR2915222_2496 ERR2915233_35096 ERR2915239_40460 ERR2915222_41176 ERR2915231_31663 ERR2915233_42695 ERR2915242_3747 ERR2915214_45555 ERR2915220_34497 ERR2915232_2639 ERR2915213_35762 ERR2915233_34881 ERR2915241_23648 ERR2915231_36080 ERR2915233_30592 ERR2915233_41613 ERR2915214_35184 ERR2915219_13925 ERR2915233_45825 ERR2915215_16098 ERR2915226_25048 ERR2915232_24391 ERR2915222_15896 ERR2915231_14175 ERR2915249_37694 ERR2915220_2781 ERR2915220_20636 ERR2915223_3419 ERR2915229_28379 ERR2915230_10155 ERR2915232_48896 ERR2915220_29534 ERR2915232_45828 ERR2915233_49253 ERR2915222_2929 ERR2915222_4533 ERR2915231_5617 ERR2915230_13442 ERR2915230_44582 ERR2915233_22664 ERR2915231_33184 ERR2915231_39470 ERR2915233_125 ERR2915220_2961 ERR2915220_26587 ERR2915229_8971 ERR2915232_16126 ERR2915219_23226 ERR2915233_44157 ERR2915215_18906 ERR2915237_22257 ERR2915215_25403 ERR2915251_44225 ERR2915219_19705 ERR2915233_7743 ERR2915215_39380 ERR2915233_22633 ERR2915231_17432 ERR2915233_3922 ERR2915215_16172 ERR2915222_31612 ERR2915233_18459 ERR2915234_47357 ERR2915218_16518 ERR2915218_32288 ERR2915218_40740 ERR2915220_23348 ERR2915233_29147 ERR2915249_24364 ERR2915220_472 ERR2915233_38556 ERR2915220_30160 ERR2915222_16150 ERR2915237_8751 ERR2915239_19252 ERR2915232_42442 ERR2915234_21365 ERR2915222_15729 ERR2915244_4886 ERR2915237_3897 ERR2915237_34869 ERR2915233_27423 ERR2915233_49461 ERR2915229_28383 ERR2915239_2917 ERR2915231_17641 ERR2915232_26132 ERR2915232_43974 ERR2915243_13226 ERR2915231_19316 ERR2915233_2171 ERR2915233_43907 ERR2915241_2506 ERR2915233_664 ERR2915233_32135 ERR2915233_8191 ERR2915254_24598 ERR2915233_27291 ERR2915242_4178 ERR2915233_33584 ERR2915233_33749 ERR2915231_4541 ERR2915220_31830 ERR2915222_8534 ERR2915231_10715 ERR2915222_20627 ERR2915220_36501 ERR2915233_11366 ERR2915239_29930 ERR2915233_45925 ERR2915237_16148 ERR2915213_35090 ERR2915239_33052 ERR2915220_21673 ERR2915246_19161 ERR2915215_11285 ERR2915215_41230 ERR2915239_41202 ERR2915231_14548 ERR2915233_23491 ERR2915219_5320 ERR2915233_13935 ERR2915231_17912 ERR2915233_19546 ERR2915237_41821 ERR2915220_36625 ERR2915232_15895 ERR2915222_1428 ERR2915239_22061 ERR2915219_49897 ERR2915218_14035 ERR2915222_22431 ERR2915237_2197 ERR2915231_14027 ERR2915233_19450 ERR2915237_7521 ERR2915222_49590 ERR2915233_23295 ERR2915232_21694 ERR2915233_36657 ERR2915233_29270 ERR2915237_10342 ERR2915241_27814 ERR2915220_44767 ERR2915251_34146 ERR2915219_12876 ERR2915220_35353 ERR2915233_39795 ERR2915233_21920 ERR2915232_43815 ERR2915246_35568 ERR2915237_27091 ERR2915239_14500 ERR2915224_27851 ERR2915237_48465 ERR2915243_11456 ERR2915220_4554 ERR2915220_38357 ERR2915222_46466 ERR2915241_49185 ERR2915229_15205 ERR2915225_11013 ERR2915233_140 ERR2915237_16713 ERR2915233_33573 ERR2915233_36453 ERR2915234_21430 ERR2915241_47313 ERR2915243_44274 ERR2915231_2186 ERR2915232_19200 ERR2915232_13888 ERR2915233_21687 ERR2915233_27070 ERR2915243_24159 ERR2915241_7084 ERR2915243_22719 ERR2915233_43980 ERR2915233_47642 ERR2915233_45530 ERR2915236_17716 ERR2915237_47867 ERR2915249_45013 ERR2915237_25568 ERR2915244_16354 ERR2915244_21928 ERR2915215_2891 ERR2915216_21783 ERR2915218_33707 ERR2915219_19784 ERR2915219_30675 ERR2915223_19926 ERR2915225_47751 ERR2915233_35211 ERR2915237_179 ERR2915237_6759 ERR2915215_4644 ERR2915215_4655 ERR2915217_3618 ERR2915218_145 ERR2915218_37383 ERR2915218_3878 ERR2915218_40494 ERR2915218_40977 ERR2915218_4764 ERR2915219_36058 ERR2915219_3743 ERR2915220_18269 ERR2915220_2463 ERR2915220_3233 ERR2915220_46969 ERR2915223_16652 ERR2915223_6768 ERR2915237_19081 ERR2915237_2488 ERR2915237_33897 ERR2915237_34056 ERR2915237_45883 ERR2915237_6416 ERR2915218_35675 ERR2915215_38702 ERR2915219_13013 ERR2915215_50508 ERR2915215_5685 ERR2915220_1790 ERR2915220_48022 ERR2915251_38719 ERR2915213_40078 ERR2915213_47579 ERR2915215_5668 ERR2915218_38467 ERR2915219_35862 ERR2915215_11407 ERR2915215_7903 ERR2915223_46028 ERR2915236_11738 ERR2915233_39885 ERR2915220_48067 ERR2915216_47164 ERR2915215_24221 ERR2915213_40916 ERR2915214_3551 ERR2915233_37037 ERR2915215_40515 ERR2915213_1932 ERR2915223_42653 ERR2915218_22751 ERR2915220_19716 ERR2915233_40277 ERR2915215_12141 ERR2915215_22303 ERR2915225_39210 ERR2915225_39881 ERR2915213_26820 ERR2915218_34986 ERR2915213_46028 ERR2915213_45529 ERR2915219_30830 ERR2915218_15337 ERR2915218_1901 ERR2915215_30174 ERR2915214_12408 ERR2915217_4827 ERR2915218_20795 ERR2915215_8859 ERR2915237_39074 ERR2915215_24166 ERR2915214_27599 ERR2915220_11581 ERR2915219_7203 ERR2915215_29890 ERR2915218_12366 ERR2915223_25942 ERR2915219_24538 ERR2915215_29859 ERR2915215_29915 ERR2915233_21537 ERR2915215_22920 ERR2915233_45435 ERR2915231_5856 ERR2915222_18962 ERR2915222_29967 ERR2915215_25153 ERR2915218_7611 ERR2915234_10104 ERR2915233_37111 ERR2915222_30209 ERR2915249_30968 ERR2915237_37156 ERR2915215_1950 ERR2915222_29343 ERR2915231_5671 ERR2915220_13932 ERR2915218_2768 ERR2915220_10973 ERR2915231_46922 ERR2915233_4963 ERR2915234_9736 ERR2915214_3464 ERR2915220_13325 ERR2915237_5871 ERR2915249_30539 ERR2915222_12049 ERR2915249_3830 ERR2915220_18060 ERR2915251_14057 ERR2915237_45324 ERR2915233_5977 ERR2915233_36575 ERR2915218_2655 ERR2915218_2154 ERR2915249_22767 ERR2915208_37081 ERR2915216_24421 ERR2915223_8399 ERR2915213_2493 ERR2915215_44984 ERR2915215_45867 ERR2915233_37134 ERR2915233_4588 ERR2915214_49038 ERR2915219_7453 ERR2915231_45322 ERR2915213_8709 ERR2915222_29991 ERR2915222_30021 ERR2915225_12048 ERR2915215_34462 ERR2915234_12874 ERR2915249_3627 ERR2915222_11493 ERR2915233_37249 ERR2915214_3513 ERR2915233_4453 ERR2915231_48713 ERR2915208_47488 ERR2915214_32842 ERR2915251_32754 ERR2915215_19922 ERR2915208_3611 ERR2915215_24627 ERR2915214_38398 ERR2915233_5368 ERR2915244_19961 ERR2915218_17654 ERR2915214_27716 ERR2915233_37176 ERR2915213_8202 ERR2915234_4454 ERR2915236_29692 ERR2915219_47023 ERR2915233_37099 ERR2915221_13144 ERR2915219_37759 ERR2915222_19832 ERR2915213_45239 ERR2915207_28498 ERR2915232_5955 ERR2915212_13282 ERR2915212_45292 ERR2915207_5511 ERR2915208_1361 ERR2915208_18493 ERR2915208_29228 ERR2915208_36607 ERR2915208_48395 ERR2915208_8084 ERR2915208_9216 ERR2915213_26994 ERR2915215_39574 ERR2915219_11605 ERR2915219_16572 ERR2915219_17184 ERR2915219_21927 ERR2915219_30203 ERR2915219_35059 ERR2915219_38846 ERR2915219_45458 ERR2915219_4555 ERR2915220_29021 ERR2915220_31987 ERR2915220_45675 ERR2915220_49381 ERR2915220_8161 ERR2915221_29350 ERR2915222_14522 ERR2915222_24733 ERR2915222_27658 ERR2915222_4006 ERR2915223_31580 ERR2915224_44325 ERR2915225_9564 ERR2915229_26862 ERR2915229_38883 ERR2915229_4077 ERR2915230_11414 ERR2915230_22763 ERR2915232_31478 ERR2915232_34733 ERR2915232_36723 ERR2915232_45811 ERR2915232_9258 ERR2915233_11996 ERR2915233_12238 ERR2915233_12724 ERR2915233_13414 ERR2915233_17790 ERR2915233_19764 ERR2915233_22556 ERR2915233_23305 ERR2915233_25203 ERR2915233_33088 ERR2915233_35136 ERR2915233_35793 ERR2915233_42676 ERR2915233_45550 ERR2915233_49708 ERR2915234_13055 ERR2915234_15852 ERR2915234_19141 ERR2915234_19185 ERR2915234_3092 ERR2915234_3160 ERR2915234_32104 ERR2915234_42321 ERR2915234_43946 ERR2915234_44748 ERR2915234_46562 ERR2915234_7330 ERR2915234_77 ERR2915234_8463 ERR2915236_16239 ERR2915237_16175 ERR2915237_27187 ERR2915237_27745 ERR2915237_31278 ERR2915237_33373 ERR2915237_38768 ERR2915237_44149 ERR2915237_45397 ERR2915250_38170 ERR2915250_41649 ERR2915251_13021 ERR2915251_17135 ERR2915251_27253 ERR2915251_38586 ERR2915251_42467 ERR2915254_2646 ERR2915254_31719 ERR2915254_3742 ERR2915207_33048 ERR2915208_792 ERR2915208_1141 ERR2915208_2853 ERR2915208_5690 ERR2915208_6674 ERR2915208_10534 ERR2915208_12833 ERR2915208_17997 ERR2915208_26083 ERR2915208_26571 ERR2915208_31129 ERR2915208_38521 ERR2915208_39806 ERR2915208_40301 ERR2915208_42991 ERR2915208_50137 ERR2915210_12103 ERR2915212_32456 ERR2915212_35563 ERR2915212_37063 ERR2915212_43617 ERR2915213_30687 ERR2915214_26275 ERR2915219_15923 ERR2915219_23946 ERR2915219_29898 ERR2915219_30385 ERR2915219_40107 ERR2915220_15500 ERR2915220_33634 ERR2915220_35512 ERR2915221_30527 ERR2915221_33948 ERR2915221_44093 ERR2915221_48136 ERR2915222_19892 ERR2915222_23271 ERR2915222_25863 ERR2915222_26954 ERR2915222_33054 ERR2915222_37468 ERR2915222_40009 ERR2915222_40497 ERR2915223_39495 ERR2915223_41655 ERR2915224_812 ERR2915224_13340 ERR2915224_35560 ERR2915224_42609 ERR2915225_21980 ERR2915225_34135 ERR2915226_31460 ERR2915229_32804 ERR2915230_6215 ERR2915230_34264 ERR2915230_46028 ERR2915232_2129 ERR2915232_4282 ERR2915232_18197 ERR2915232_20821 ERR2915232_27371 ERR2915232_29337 ERR2915232_37926 ERR2915232_40809 ERR2915232_44634 ERR2915233_102 ERR2915233_1826 ERR2915233_11798 ERR2915233_16360 ERR2915233_17868 ERR2915233_22916 ERR2915233_28058 ERR2915233_36488 ERR2915233_42257 ERR2915234_965 ERR2915234_6842 ERR2915234_8057 ERR2915234_16727 ERR2915234_23206 ERR2915234_26367 ERR2915234_30971 ERR2915234_40594 ERR2915234_42235 ERR2915234_42505 ERR2915234_45201 ERR2915234_50037 ERR2915237_10630 ERR2915237_11520 ERR2915237_31215 ERR2915237_40058 ERR2915244_42175 ERR2915246_34399 ERR2915250_21804 ERR2915250_22243 ERR2915250_24229 ERR2915250_24523 ERR2915250_37442 ERR2915251_7175 ERR2915251_8061 ERR2915251_13409 ERR2915251_13684 ERR2915251_16617 ERR2915251_19901 ERR2915251_21572 ERR2915251_26043 ERR2915251_32235 ERR2915251_32743 ERR2915251_38536 ERR2915251_39077 ERR2915251_44686 ERR2915251_45224 ERR2915251_46953 ERR2915254_2968 ERR2915254_5725 ERR2915254_6681 ERR2915254_14202 ERR2915254_14551 ERR2915254_26689 ERR2915254_27541 ERR2915254_28055 ERR2915254_28961 ERR2915254_36051 ERR2915254_36483 ERR2915254_44759 ERR2915254_48995 ERR2915233_11848 ERR2915233_30461 ERR2915233_32388 ERR2915233_33461 ERR2915215_40026 ERR2915237_19048 ERR2915225_34585 ERR2915221_19689 ERR2915232_16191 ERR2915232_30955 ERR2915239_47995 ERR2915243_21074 ERR2915251_11806 ERR2915251_48624 ERR2915250_25377 ERR2915226_13433 ERR2915222_37458 ERR2915210_14110 ERR2915216_24663 ERR2915210_24352 ERR2915210_4188 ERR2915215_30628 ERR2915217_401 ERR2915219_24802 ERR2915220_15439 ERR2915220_45804 ERR2915222_14577 ERR2915222_29436 ERR2915222_33179 ERR2915222_3427 ERR2915222_7509 ERR2915224_13167 ERR2915224_15606 ERR2915225_3422 ERR2915225_34672 ERR2915225_43831 ERR2915234_44501 ERR2915236_48864 ERR2915241_38219 ERR2915244_12531 ERR2915244_21057 ERR2915250_2807 ERR2915212_31662 ERR2915212_34100 ERR2915219_26936 ERR2915222_14694 ERR2915222_25181 ERR2915222_39863 ERR2915222_41610 ERR2915225_15606 ERR2915225_49512 ERR2915226_45479 ERR2915229_16195 ERR2915229_40881 ERR2915229_47888 ERR2915234_7483 ERR2915237_23185 ERR2915237_41315 ERR2915239_44865 ERR2915241_2716 ERR2915241_11741 ERR2915241_17885 ERR2915241_37372 ERR2915241_46842 ERR2915249_20419 ERR2915249_21928 ERR2915251_3040 ERR2915254_34365 ERR2915254_34875 ERR2915216_32107 ERR2915217_22456 ERR2915218_27234 ERR2915220_35684 ERR2915225_47416 ERR2915226_16286 ERR2915226_19065 ERR2915243_16824 ERR2915244_709 ERR2915244_13901 ERR2915244_21653 ERR2915244_22925 ERR2915216_42705 ERR2915217_13933 ERR2915219_2424 ERR2915236_42309 ERR2915239_9888 ERR2915251_38620 ERR2915209_7110 ERR2915251_35926 ERR2915237_4327 ERR2915207_4956 ERR2915207_3064 ERR2915207_41594 ERR2915208_24120 ERR2915208_47390 ERR2915208_4804 ERR2915208_48204 ERR2915210_38548 ERR2915215_12886 ERR2915215_34897 ERR2915216_229 ERR2915216_24098 ERR2915216_7503 ERR2915220_1457 ERR2915220_2230 ERR2915220_4080 ERR2915221_7500 ERR2915222_4741 ERR2915223_16578 ERR2915225_31195 ERR2915225_46523 ERR2915226_45773 ERR2915229_43230 ERR2915232_8934 ERR2915233_1608 ERR2915243_14895 ERR2915207_15738 ERR2915207_17292 ERR2915207_18080 ERR2915207_35943 ERR2915207_37135 ERR2915207_42370 ERR2915207_47621 ERR2915208_157 ERR2915208_7338 ERR2915210_23059 ERR2915210_25490 ERR2915210_34248 ERR2915212_16255 ERR2915212_28183 ERR2915212_29313 ERR2915212_37295 ERR2915219_43964 ERR2915220_36161 ERR2915220_36164 ERR2915222_45961 ERR2915222_47152 ERR2915223_17755 ERR2915223_30856 ERR2915223_40880 ERR2915225_38336 ERR2915225_42645 ERR2915229_719 ERR2915229_4547 ERR2915229_19202 ERR2915229_26818 ERR2915229_47787 ERR2915231_4954 ERR2915232_21 ERR2915232_412 ERR2915232_2009 ERR2915232_11682 ERR2915232_19226 ERR2915232_27562 ERR2915232_29705 ERR2915233_14588 ERR2915233_17022 ERR2915233_17444 ERR2915233_20178 ERR2915233_30191 ERR2915233_36737 ERR2915233_40055 ERR2915233_40182 ERR2915233_45990 ERR2915233_46455 ERR2915233_47233 ERR2915233_47782 ERR2915233_49091 ERR2915243_1790 ERR2915243_23757 ERR2915243_25304 ERR2915243_39343 ERR2915225_18458 ERR2915232_26065 ERR2915207_69 ERR2915218_6200 ERR2915207_10582 ERR2915236_22044 ERR2915208_1711 ERR2915214_34458 ERR2915219_26063 ERR2915221_2096 ERR2915222_524 ERR2915225_31413 ERR2915228_27217 ERR2915229_22714 ERR2915237_41111 ERR2915239_47856 ERR2915250_41544 ERR2915207_2570 ERR2915207_15066 ERR2915207_47831 ERR2915208_16122 ERR2915208_39838 ERR2915221_22848 ERR2915221_28727 ERR2915221_47307 ERR2915222_23223 ERR2915222_23989 ERR2915222_39223 ERR2915225_7532 ERR2915225_7976 ERR2915225_8740 ERR2915225_13676 ERR2915226_25729 ERR2915229_20568 ERR2915229_33323 ERR2915229_39300 ERR2915237_7674 ERR2915237_20473 ERR2915237_35154 ERR2915237_39568 ERR2915237_43200 ERR2915237_48707 ERR2915246_801 ERR2915249_31829 ERR2915251_39426 ERR2915237_10555 ERR2915239_2280 ERR2915239_4424 ERR2915241_39305 ERR2915251_428 ERR2915251_9440 ERR2915251_9700 ERR2915251_12072 ERR2915251_13105 ERR2915251_15698 ERR2915251_21679 ERR2915251_22570 ERR2915251_26797 ERR2915251_29076 ERR2915251_29441 ERR2915251_32604 ERR2915251_33215 ERR2915251_37327 ERR2915207_44702 ERR2915208_41957 ERR2915213_28201 ERR2915237_1248 ERR2915237_9387 ERR2915237_14654 ERR2915237_17026 ERR2915237_22228 ERR2915237_24198 ERR2915237_45051 ERR2915237_49629 ERR2915241_39667 ERR2915241_48862 ERR2915242_1348 ERR2915242_28984 ERR2915242_40317 ERR2915251_38472 ERR2915236_48030 ERR2915242_37067 ERR2915239_1491 ERR2915242_12396 ERR2915236_27165 ERR2915236_46408 ERR2915242_20917 ERR2915242_27393 ERR2915242_3148 ERR2915242_3172 ERR2915242_40900 ERR2915242_3758 ERR2915242_21042 ERR2915242_37009 ERR2915242_40560 ERR2915251_26385 ERR2915251_35844 ERR2915243_28066 ERR2915236_5447 ERR2915208_8588 ERR2915236_7288 ERR2915237_14679 ERR2915237_18436 ERR2915237_46951 ERR2915237_837 ERR2915239_19569 ERR2915239_48445 ERR2915241_277 ERR2915246_43585 ERR2915251_12710 ERR2915251_18090 ERR2915251_22038 ERR2915251_2917 ERR2915236_25926 ERR2915207_24804 ERR2915236_1407 ERR2915210_17852 ERR2915210_2159 ERR2915236_48184 ERR2915254_3887 ERR2915236_4715 ERR2915236_14138 ERR2915236_14639 ERR2915236_32347 ERR2915236_48862 ERR2915246_20832 ERR2915212_40366 ERR2915209_21078 ERR2915209_24272 ERR2915236_47709 ERR2915246_43306 ERR2915251_27438 ERR2915251_35696 ERR2915239_1679 ERR2915236_10829 ERR2915254_5847 ERR2915239_38822 ERR2915219_43449 ERR2915236_11932 ERR2915236_1244 ERR2915236_13677 ERR2915236_1497 ERR2915236_21862 ERR2915236_24533 ERR2915236_3119 ERR2915236_32255 ERR2915236_3640 ERR2915236_37634 ERR2915236_44485 ERR2915236_47569 ERR2915236_5397 ERR2915236_5484 ERR2915236_8644 ERR2915239_18886 ERR2915239_29719 ERR2915239_37948 ERR2915239_38547 ERR2915239_40545 ERR2915239_5270 ERR2915239_8573 ERR2915239_8576 ERR2915239_9360 ERR2915241_15548 ERR2915241_16799 ERR2915241_27175 ERR2915241_48515 ERR2915249_13349 ERR2915249_14518 ERR2915249_14633 ERR2915249_17133 ERR2915249_19573 ERR2915249_19804 ERR2915249_19817 ERR2915249_19952 ERR2915249_23103 ERR2915249_28485 ERR2915249_32364 ERR2915249_36453 ERR2915249_39452 ERR2915249_39846 ERR2915249_46601 ERR2915249_9245 ERR2915249_9741 ERR2915251_45240 ERR2915251_6958 ERR2915254_34900 ERR2915254_39835 ERR2915254_4556 ERR2915239_3705 ERR2915239_6714 ERR2915239_14914 ERR2915239_18045 ERR2915239_21935 ERR2915239_22037 ERR2915239_22797 ERR2915239_27573 ERR2915239_30858 ERR2915239_32809 ERR2915239_37805 ERR2915239_43360 ERR2915239_45605 ERR2915241_15 ERR2915241_63 ERR2915241_461 ERR2915241_8567 ERR2915241_11247 ERR2915241_13878 ERR2915241_18048 ERR2915241_20005 ERR2915241_23263 ERR2915241_24234 ERR2915241_24977 ERR2915241_29226 ERR2915241_31629 ERR2915241_38176 ERR2915241_43910 ERR2915249_1421 ERR2915249_1726 ERR2915249_2163 ERR2915249_2264 ERR2915249_6022 ERR2915249_6906 ERR2915249_11311 ERR2915249_12471 ERR2915249_13420 ERR2915249_14236 ERR2915249_18021 ERR2915249_20857 ERR2915249_22903 ERR2915249_27077 ERR2915249_29583 ERR2915249_34009 ERR2915249_35169 ERR2915249_39859 ERR2915249_41013 ERR2915249_42138 ERR2915249_43051 ERR2915249_45632 ERR2915251_44186 ERR2915254_20090 ERR2915254_28611 ERR2915254_44831 ERR2915236_13991 ERR2915236_14081 ERR2915236_14554 ERR2915236_15536 ERR2915236_24920 ERR2915236_27991 ERR2915236_28216 ERR2915236_35164 ERR2915236_38628 ERR2915236_41538 ERR2915236_42676 ERR2915236_44363 ERR2915236_44910 ERR2915254_40182 ERR2915254_40850 ERR2915254_48936 ERR2915249_35019 ERR2915236_6487 ERR2915254_14392 ERR2915254_31141 ERR2915207_4751 ERR2915239_9151 ERR2915212_27935 ERR2915218_36469 ERR2915222_34795 ERR2915236_43822 ERR2915237_12962 ERR2915237_2205 ERR2915246_13258 ERR2915250_33205 ERR2915250_43541 ERR2915251_10659 ERR2915251_12554 ERR2915251_12902 ERR2915251_1320 ERR2915251_13708 ERR2915251_14428 ERR2915251_1570 ERR2915251_15873 ERR2915251_16620 ERR2915251_17961 ERR2915251_19174 ERR2915251_19615 ERR2915251_1997 ERR2915251_22614 ERR2915251_23018 ERR2915251_24324 ERR2915251_2436 ERR2915251_25018 ERR2915251_26073 ERR2915251_26752 ERR2915251_30783 ERR2915251_3254 ERR2915251_33924 ERR2915251_35273 ERR2915251_36197 ERR2915251_39841 ERR2915251_40361 ERR2915251_47025 ERR2915251_4754 ERR2915251_48803 ERR2915251_49989 ERR2915251_7740 ERR2915207_16239 ERR2915208_30494 ERR2915237_42159 ERR2915239_10256 ERR2915246_11856 ERR2915246_18637 ERR2915246_19383 ERR2915249_27822 ERR2915250_4025 ERR2915250_5250 ERR2915250_7597 ERR2915250_24429 ERR2915250_30145 ERR2915250_31840 ERR2915250_35965 ERR2915250_39487 ERR2915250_41613 ERR2915251_1543 ERR2915251_1797 ERR2915251_2548 ERR2915251_3097 ERR2915251_3893 ERR2915251_4401 ERR2915251_7436 ERR2915251_7578 ERR2915251_8002 ERR2915251_8496 ERR2915251_10194 ERR2915251_11503 ERR2915251_12017 ERR2915251_12966 ERR2915251_14726 ERR2915251_15655 ERR2915251_15771 ERR2915251_15811 ERR2915251_15876 ERR2915251_16162 ERR2915251_16491 ERR2915251_16643 ERR2915251_17191 ERR2915251_17451 ERR2915251_17816 ERR2915251_17833 ERR2915251_18211 ERR2915251_20270 ERR2915251_20667 ERR2915251_20976 ERR2915251_21180 ERR2915251_22471 ERR2915251_22952 ERR2915251_23695 ERR2915251_25242 ERR2915251_25942 ERR2915251_26501 ERR2915251_26808 ERR2915251_26840 ERR2915251_26997 ERR2915251_27041 ERR2915251_27254 ERR2915251_27472 ERR2915251_28356 ERR2915251_28472 ERR2915251_28513 ERR2915251_28640 ERR2915251_29557 ERR2915251_30806 ERR2915251_31140 ERR2915251_31219 ERR2915251_31684 ERR2915251_32179 ERR2915251_32233 ERR2915251_32713 ERR2915251_33201 ERR2915251_33588 ERR2915251_34336 ERR2915251_34457 ERR2915251_34881 ERR2915251_35099 ERR2915251_35713 ERR2915251_36155 ERR2915251_36783 ERR2915251_37067 ERR2915251_37554 ERR2915251_38084 ERR2915251_43508 ERR2915251_44831 ERR2915251_45306 ERR2915251_46441 ERR2915251_46710 ERR2915251_47308 ERR2915251_47372 ERR2915251_47658 ERR2915251_48349 ERR2915251_48798 ERR2915251_49654 ERR2915251_50309 ERR2915254_40917 ERR2915239_10210 ERR2915236_47724 ERR2915223_16953 ERR2915254_33907 ERR2915241_1210 ERR2915241_11688 ERR2915251_3596 ERR2915251_48732 ERR2915207_34033 ERR2915210_23763 ERR2915209_7699 ERR2915209_47511 ERR2915210_26277 ERR2915210_41412 ERR2915210_44479 ERR2915212_19016 ERR2915246_1419 ERR2915251_21710 ERR2915213_25865 ERR2915214_30768 ERR2915215_9561 ERR2915217_20238 ERR2915217_33684 ERR2915217_48523 ERR2915218_44334 ERR2915219_6793 ERR2915223_2043 ERR2915223_29194 ERR2915223_34631 ERR2915223_3638 ERR2915224_16332 ERR2915224_44396 ERR2915225_15717 ERR2915226_15299 ERR2915226_19352 ERR2915226_29245 ERR2915231_13434 ERR2915231_5217 ERR2915236_23701 ERR2915239_7487 ERR2915239_7923 ERR2915241_24959 ERR2915241_48007 ERR2915241_6419 ERR2915250_38744 ERR2915250_42746 ERR2915251_25442 ERR2915251_3320 ERR2915251_34551 ERR2915251_44307 ERR2915251_46248 ERR2915216_7003 ERR2915216_15536 ERR2915216_35927 ERR2915217_6859 ERR2915217_32072 ERR2915217_41481 ERR2915217_43029 ERR2915219_26477 ERR2915219_31923 ERR2915219_42278 ERR2915220_25778 ERR2915220_37997 ERR2915221_23353 ERR2915221_32439 ERR2915222_15671 ERR2915223_34807 ERR2915223_43933 ERR2915224_17371 ERR2915225_38971 ERR2915227_35727 ERR2915229_11560 ERR2915229_23942 ERR2915229_30046 ERR2915229_33525 ERR2915229_37640 ERR2915230_34353 ERR2915233_8066 ERR2915234_19022 ERR2915234_22162 ERR2915239_10068 ERR2915239_16802 ERR2915239_19144 ERR2915239_19671 ERR2915239_20859 ERR2915239_38431 ERR2915239_40439 ERR2915241_7297 ERR2915243_6263 ERR2915250_242 ERR2915250_3390 ERR2915250_8492 ERR2915250_11997 ERR2915250_22463 ERR2915250_25380 ERR2915250_27157 ERR2915250_27813 ERR2915250_28185 ERR2915250_30309 ERR2915250_43868 ERR2915251_140 ERR2915251_728 ERR2915251_2310 ERR2915251_4505 ERR2915251_9233 ERR2915251_13214 ERR2915251_13277 ERR2915251_16662 ERR2915251_27662 ERR2915251_32578 ERR2915251_36829 ERR2915254_24090 ERR2915254_47940 ERR2915254_33544 ERR2915214_18703 ERR2915217_3141 ERR2915208_28351
ERR2915223_10557 ERR2915217_37011 ERR2915219_44105 ERR2915216_3624 ERR2915217_7316 ERR2915215_8502 ERR2915251_49624 ERR2915215_24100 ERR2915223_9599 ERR2915213_29474 ERR2915217_25943 ERR2915213_47698 ERR2915243_21558 ERR2915246_28187 ERR2915251_43830 ERR2915254_20829 ERR2915227_2658 ERR2915229_22806 ERR2915229_48365 ERR2915229_7605 ERR2915232_42242 ERR2915230_44547 ERR2915230_999 ERR2915210_31255 ERR2915212_6839 ERR2915209_1103 ERR2915209_15782 ERR2915229_12793 ERR2915209_27397 ERR2915254_13510 ERR2915210_15042 ERR2915217_10429 ERR2915224_13555 ERR2915224_30310 ERR2915226_24884 ERR2915226_42809 ERR2915229_13251 ERR2915238_22913 ERR2915210_2827 ERR2915210_19078 ERR2915254_28937 ERR2915230_2602 ERR2915246_46446 ERR2915252_584 ERR2915212_7465 ERR2915252_25150 ERR2915251_18646 ERR2915254_35002 ERR2915254_45813 ERR2915225_9411 ERR2915254_23839 ERR2915216_35075 ERR2915218_29052 ERR2915225_17070 ERR2915254_34708 ERR2915254_8004 ERR2915218_532 ERR2915217_26386 ERR2915218_2529 ERR2915214_45450 ERR2915234_17443 ERR2915221_13100 ERR2915216_20830 ERR2915234_9545 ERR2915217_44399 ERR2915218_7876 ERR2915221_16496 ERR2915221_37129 ERR2915216_21130 ERR2915216_21471 ERR2915215_44995 ERR2915213_27655 ERR2915215_47050 ERR2915220_29518 ERR2915218_22845 ERR2915219_14058 ERR2915224_21922 ERR2915214_19351 ERR2915215_41241 ERR2915215_5900 ERR2915216_17003 ERR2915217_15468 ERR2915225_11450 ERR2915244_34729 ERR2915224_44341 ERR2915254_7984 ERR2915229_40672 ERR2915230_4901 ERR2915231_28182 ERR2915254_35931 ERR2915213_7955 ERR2915214_31362 ERR2915231_15754 ERR2915244_9946 ERR2915214_2758 ERR2915215_17550 ERR2915239_6774 ERR2915241_24036 ERR2915254_18563 ERR2915232_17073 ERR2915239_26938 ERR2915209_32197 ERR2915228_44921 ERR2915239_26782 ERR2915240_17358 ERR2915252_23845 ERR2915254_22178 ERR2915254_22412 ERR2915239_9044 ERR2915239_15538 ERR2915254_1586 ERR2915216_46735 ERR2915239_23219 ERR2915216_35454 ERR2915219_33846 ERR2915218_13174 ERR2915242_11671 ERR2915213_35706 ERR2915251_43635 ERR2915215_29657 ERR2915215_29658 ERR2915220_29670 ERR2915216_48698 ERR2915216_50055 ERR2915217_2181 ERR2915217_30323 ERR2915229_28196 ERR2915210_46174 ERR2915210_5623 ERR2915212_4609 ERR2915213_18323 ERR2915213_43604 ERR2915214_12540 ERR2915216_15140 ERR2915216_16882 ERR2915217_5952 ERR2915218_42809 ERR2915229_13901 ERR2915244_10710 ERR2915213_29284 ERR2915213_9257 ERR2915215_414 ERR2915215_18902 ERR2915215_26981 ERR2915217_11249 ERR2915217_4877 ERR2915218_36966 ERR2915220_14467 ERR2915254_42910 ERR2915219_40998 ERR2915226_14919 ERR2915216_46007 ERR2915228_46726 ERR2915212_35826 ERR2915214_38182 ERR2915215_42428 ERR2915216_41910 ERR2915223_25261 ERR2915236_41198 ERR2915236_46457 ERR2915213_36377 ERR2915216_12522 ERR2915216_46054 ERR2915220_19539 ERR2915242_42893 ERR2915244_18744 ERR2915217_26573 ERR2915218_44859 ERR2915220_19437 ERR2915216_14466 ERR2915216_40569 ERR2915217_42011 ERR2915216_34363 ERR2915232_37387 ERR2915244_22792 ERR2915216_23076 ERR2915242_674 ERR2915214_21499 ERR2915216_44834 ERR2915254_33186 ERR2915220_1242 ERR2915219_24128 ERR2915213_10383 ERR2915220_1412 ERR2915219_33450 ERR2915216_14844 ERR2915216_23282 ERR2915225_1089 ERR2915216_21714 ERR2915217_11227 ERR2915233_38429 ERR2915222_28785 ERR2915249_20967 ERR2915219_28644 ERR2915237_44665 ERR2915251_49982 ERR2915251_50057 ERR2915254_36001 ERR2915213_2621 ERR2915217_25733 ERR2915217_50336 ERR2915219_23065 ERR2915219_35667 ERR2915221_13483 ERR2915249_3102 ERR2915252_5734 ERR2915214_41960 ERR2915225_14696 ERR2915214_9939 ERR2915233_40212 ERR2915213_12349 ERR2915217_10600 ERR2915239_12907 ERR2915224_17329 ERR2915224_46229 ERR2915225_40427 ERR2915208_33476 ERR2915237_13005 ERR2915216_7788 ERR2915216_8072 ERR2915231_27631 ERR2915217_7448 ERR2915218_14783 ERR2915218_44952 ERR2915216_11794 ERR2915216_38481 ERR2915219_35721 ERR2915217_38612 ERR2915219_19513 ERR2915219_21788 ERR2915219_49254 ERR2915220_3090 ERR2915213_15392 ERR2915214_37317 ERR2915217_13196 ERR2915215_810 ERR2915216_5121 ERR2915217_21903 ERR2915217_32681 ERR2915218_10931 ERR2915219_16498 ERR2915219_46944 ERR2915241_2417 ERR2915218_20317 ERR2915254_43802 ERR2915214_8762 ERR2915215_19067 ERR2915222_45085 ERR2915216_35411 ERR2915217_29552 ERR2915219_32427 ERR2915218_27892 ERR2915242_16109 ERR2915246_34062 ERR2915230_47180 ERR2915231_12804 ERR2915242_12500 ERR2915242_15179 ERR2915242_21709 ERR2915242_26532 ERR2915242_33131 ERR2915242_36619 ERR2915242_3906 ERR2915242_40641 ERR2915242_43162 ERR2915242_44351 ERR2915243_12110 ERR2915243_20927 ERR2915243_36409 ERR2915243_37307 ERR2915244_100 ERR2915244_20629 ERR2915244_968 ERR2915246_13448 ERR2915246_21119 ERR2915246_37267 ERR2915246_44113 ERR2915252_28198 ERR2915252_3890 ERR2915254_15707 ERR2915242_28291 ERR2915244_2119 ERR2915252_11785 ERR2915242_40265 ERR2915243_7828 ERR2915243_9971 ERR2915244_34393 ERR2915214_37948 ERR2915232_8703 ERR2915242_13098 ERR2915242_25132 ERR2915242_17817 ERR2915243_41816 ERR2915246_42378 ERR2915252_48209 ERR2915210_12055 ERR2915254_46519 ERR2915218_46627 ERR2915236_12599 ERR2915236_21637 ERR2915236_2261 ERR2915236_46033 ERR2915254_42034 ERR2915215_36462 ERR2915213_34846 ERR2915216_42153 ERR2915221_27616 ERR2915243_16534 ERR2915243_48038 ERR2915250_12695 ERR2915250_19614 ERR2915250_31404 ERR2915250_42512 ERR2915252_10842 ERR2915216_10188 ERR2915216_6316 ERR2915218_36606 ERR2915213_10316 ERR2915216_11630 ERR2915216_17663 ERR2915225_46413 ERR2915214_4768 ERR2915217_38237 ERR2915214_47924 ERR2915214_39998 ERR2915218_20780 ERR2915216_49216 ERR2915219_34677 ERR2915232_34289 ERR2915209_47999 ERR2915250_22892 ERR2915216_31685 ERR2915217_45617 ERR2915233_21651 ERR2915209_3192 ERR2915228_36979 ERR2915252_30083 ERR2915225_43519 ERR2915214_7424 ERR2915249_48045 ERR2915254_35839 ERR2915214_30360 ERR2915214_6363 ERR2915219_3701 ERR2915222_2238 ERR2915222_42902 ERR2915225_1155 ERR2915226_16869 ERR2915226_44273 ERR2915226_48201 ERR2915227_6288 ERR2915229_34046 ERR2915208_35140 ERR2915213_24475 ERR2915216_21980 ERR2915219_2461 ERR2915219_36549 ERR2915222_6849 ERR2915229_18257 ERR2915229_46330 ERR2915231_11667 ERR2915242_48257 ERR2915241_13525 ERR2915241_29380 ERR2915241_37053 ERR2915241_9990 ERR2915242_27017 ERR2915242_41518 ERR2915243_44461 ERR2915244_14069 ERR2915244_43731 ERR2915246_8144 ERR2915249_28657 ERR2915250_30386 ERR2915252_19710 ERR2915254_44115 ERR2915243_18839 ERR2915244_9601 ERR2915254_18951 ERR2915211_130 ERR2915242_12359 ERR2915242_24159 ERR2915242_26616 ERR2915242_5087 ERR2915215_16578 ERR2915219_11559 ERR2915229_25454 ERR2915229_30730 ERR2915215_34941 ERR2915216_36155 ERR2915216_36565 ERR2915218_49281 ERR2915219_8327 ERR2915220_15394 ERR2915220_2806 ERR2915223_43990 ERR2915225_49215 ERR2915231_43008 ERR2915231_49889 ERR2915232_46617 ERR2915249_32549 ERR2915251_49505 ERR2915252_18025 ERR2915254_33114 ERR2915217_30376 ERR2915254_3755 ERR2915220_49452 ERR2915236_12730 ERR2915237_13357 ERR2915220_7887 ERR2915223_16271 ERR2915214_38396 ERR2915225_7844 ERR2915208_20341 ERR2915227_2476 ERR2915244_48943 ERR2915215_43720 ERR2915213_4331 ERR2915214_50385 ERR2915217_35968 ERR2915217_37331 ERR2915218_49302 ERR2915219_27916 ERR2915219_32779 ERR2915222_34168 ERR2915214_26506 ERR2915249_3651 ERR2915222_998 ERR2915216_23664 ERR2915216_3686 ERR2915216_33788 ERR2915217_2422 ERR2915216_35520 ERR2915217_49519 ERR2915216_36423 ERR2915217_36128 ERR2915219_31361 ERR2915229_27655 ERR2915216_11419 ERR2915216_25670 ERR2915237_39132 ERR2915216_31455 ERR2915216_38604 ERR2915243_36103 ERR2915217_6653 ERR2915232_14928 ERR2915243_48910 ERR2915218_5625 ERR2915220_4227 ERR2915213_39833 ERR2915213_49012 ERR2915213_6624 ERR2915216_1545 ERR2915216_18972 ERR2915216_21800 ERR2915216_23392 ERR2915216_40610 ERR2915216_95 ERR2915225_15048 ERR2915228_21424 ERR2915213_41189 ERR2915217_4532 ERR2915213_8336 ERR2915216_29285 ERR2915217_44048 ERR2915218_12266 ERR2915223_6145 ERR2915217_2412 ERR2915218_3651 ERR2915215_42845 ERR2915216_14971 ERR2915216_1687 ERR2915217_35976 ERR2915219_18994 ERR2915213_2153 ERR2915213_9514 ERR2915215_12935 ERR2915213_44244 ERR2915208_30155 ERR2915230_10381 ERR2915207_31476 ERR2915208_7814 ERR2915214_23452 ERR2915214_30021 ERR2915214_48911 ERR2915215_31067 ERR2915215_40809 ERR2915216_8756 ERR2915241_38954 ERR2915242_18707 ERR2915242_4548 ERR2915213_10026 ERR2915213_1512 ERR2915213_17658 ERR2915213_19848 ERR2915215_16105 ERR2915215_18253 ERR2915215_28151 ERR2915216_16112 ERR2915216_31515 ERR2915216_33774 ERR2915216_48806 ERR2915217_24429 ERR2915218_20319 ERR2915218_25908 ERR2915221_4722 ERR2915224_9420 ERR2915232_40810 ERR2915234_18535 ERR2915236_10323 ERR2915242_26392 ERR2915242_4280 ERR2915242_89 ERR2915243_2430 ERR2915250_32838 ERR2915207_10198 ERR2915207_3261 ERR2915208_10977 ERR2915210_12166 ERR2915210_37643 ERR2915212_33794 ERR2915213_18455 ERR2915213_19780 ERR2915213_25110 ERR2915213_36111 ERR2915213_36776 ERR2915213_46242 ERR2915213_49166 ERR2915214_13970 ERR2915214_33130 ERR2915214_35324 ERR2915215_19027 ERR2915216_24677 ERR2915216_26476 ERR2915216_28040 ERR2915216_34388 ERR2915216_35253 ERR2915216_4254 ERR2915216_42601 ERR2915216_44061 ERR2915216_49689 ERR2915217_38798 ERR2915217_50159 ERR2915217_9729 ERR2915218_15931 ERR2915218_35388 ERR2915218_44576 ERR2915219_16735 ERR2915219_18482 ERR2915219_4699 ERR2915220_2998 ERR2915220_319 ERR2915220_8331 ERR2915221_50818 ERR2915223_7086 ERR2915224_3513 ERR2915224_37981 ERR2915225_31834 ERR2915226_29670 ERR2915228_34950 ERR2915230_24235 ERR2915232_30367 ERR2915237_47103 ERR2915237_47205 ERR2915237_8488 ERR2915237_9089 ERR2915239_14486 ERR2915239_23086 ERR2915239_43351 ERR2915239_803 ERR2915242_13998 ERR2915242_16122 ERR2915242_1682 ERR2915242_17317 ERR2915242_22716 ERR2915242_24690 ERR2915242_24907 ERR2915242_26514 ERR2915242_30305 ERR2915242_30874 ERR2915242_34396 ERR2915242_36722 ERR2915242_38121 ERR2915242_41360 ERR2915242_47333 ERR2915242_47394 ERR2915243_10543 ERR2915243_12090 ERR2915243_15945 ERR2915243_17291 ERR2915243_17353 ERR2915243_4558 ERR2915244_2103 ERR2915244_24032 ERR2915244_27264 ERR2915207_15610 ERR2915207_22545 ERR2915207_23855 ERR2915207_28723 ERR2915207_40159 ERR2915207_45069 ERR2915207_8445 ERR2915207_9856 ERR2915208_11912 ERR2915208_14267 ERR2915208_17472 ERR2915208_17478 ERR2915208_32608 ERR2915208_36294 ERR2915208_43945 ERR2915208_45926 ERR2915208_46340 ERR2915208_50085 ERR2915208_9591 ERR2915209_905 ERR2915210_49396 ERR2915211_14030 ERR2915211_42946 ERR2915212_35167 ERR2915212_38802 ERR2915212_41906 ERR2915212_5747 ERR2915212_6863 ERR2915212_9012 ERR2915213_10127 ERR2915213_13322 ERR2915213_14564 ERR2915213_164 ERR2915213_20504 ERR2915213_21908 ERR2915213_23391 ERR2915213_23611 ERR2915213_23834 ERR2915213_25977 ERR2915213_31619 ERR2915213_32592 ERR2915213_33189 ERR2915213_35736 ERR2915213_38059 ERR2915213_40740 ERR2915213_40854 ERR2915213_42702 ERR2915213_43846 ERR2915213_46387 ERR2915213_47384 ERR2915213_47723 ERR2915213_6985 ERR2915213_8778 ERR2915213_9515 ERR2915213_969 ERR2915214_13179 ERR2915214_14898 ERR2915214_18813 ERR2915214_19704 ERR2915214_30127 ERR2915214_30143 ERR2915214_31527 ERR2915214_31653 ERR2915214_32937 ERR2915214_33245 ERR2915214_35952 ERR2915214_36607 ERR2915214_39002 ERR2915214_44853 ERR2915214_45711 ERR2915214_46463 ERR2915214_48909 ERR2915214_7528 ERR2915214_9016 ERR2915214_907 ERR2915214_913 ERR2915215_11206 ERR2915215_14638 ERR2915215_15633 ERR2915215_17359 ERR2915215_19769 ERR2915215_21768 ERR2915215_21866 ERR2915215_23610 ERR2915215_23788 ERR2915215_25483 ERR2915215_25651 ERR2915215_26912 ERR2915215_31220 ERR2915215_32218 ERR2915215_33314 ERR2915215_33808 ERR2915215_36532 ERR2915215_36667 ERR2915215_38154 ERR2915215_39732 ERR2915215_40794 ERR2915215_41104 ERR2915215_41987 ERR2915215_44061 ERR2915215_4669 ERR2915215_4717 ERR2915215_685 ERR2915215_8069 ERR2915216_10957 ERR2915216_13057 ERR2915216_13428 ERR2915216_14881 ERR2915216_1552 ERR2915216_16116 ERR2915216_16416 ERR2915216_16848 ERR2915216_17945 ERR2915216_18039 ERR2915216_20428 ERR2915216_22906 ERR2915216_2436 ERR2915216_26001 ERR2915216_26125 ERR2915216_26549 ERR2915216_27482 ERR2915216_27847 ERR2915216_29356 ERR2915216_29435 ERR2915216_30184 ERR2915216_30923 ERR2915216_31157 ERR2915216_31219 ERR2915216_33821 ERR2915216_33897 ERR2915216_34289 ERR2915216_34367 ERR2915216_35204 ERR2915216_36502 ERR2915216_37499 ERR2915216_37550 ERR2915216_37592 ERR2915216_37819 ERR2915216_37836 ERR2915216_38018 ERR2915216_38174 ERR2915216_39519 ERR2915216_39734 ERR2915216_39970 ERR2915216_40144 ERR2915216_41803 ERR2915216_42010 ERR2915216_4251 ERR2915216_43279 ERR2915216_43326 ERR2915216_43726 ERR2915216_4376 ERR2915216_45889 ERR2915216_47336 ERR2915216_47424 ERR2915216_47487 ERR2915216_47594 ERR2915216_48949 ERR2915216_48967 ERR2915216_49320 ERR2915216_49665 ERR2915216_49776 ERR2915216_6809 ERR2915216_8816 ERR2915216_9855 ERR2915216_9980 ERR2915217_10306 ERR2915217_11448 ERR2915217_12093 ERR2915217_12336 ERR2915217_13024 ERR2915217_1356 ERR2915217_13771 ERR2915217_1378 ERR2915217_13895 ERR2915217_21211 ERR2915217_21267 ERR2915217_22654 ERR2915217_23346 ERR2915217_23475 ERR2915217_24310 ERR2915217_24845 ERR2915217_25983 ERR2915217_26418 ERR2915217_27880 ERR2915217_28790 ERR2915217_29330 ERR2915217_29771 ERR2915217_31797 ERR2915217_32006 ERR2915217_33209 ERR2915217_35278 ERR2915217_35829 ERR2915217_37814 ERR2915217_39010 ERR2915217_39385 ERR2915217_41151 ERR2915217_42185 ERR2915217_4475 ERR2915217_45026 ERR2915217_47458 ERR2915217_5394 ERR2915217_6165 ERR2915217_7520 ERR2915217_7615 ERR2915217_7682 ERR2915217_7722 ERR2915218_19660 ERR2915218_22943 ERR2915218_23221 ERR2915218_2385 ERR2915218_29479 ERR2915218_30865 ERR2915218_36877 ERR2915218_36981 ERR2915218_42315 ERR2915218_44216 ERR2915218_45007 ERR2915218_46153 ERR2915218_46408 ERR2915218_46934 ERR2915218_5382 ERR2915218_6789 ERR2915218_8635 ERR2915218_9716 ERR2915219_10843 ERR2915219_13730 ERR2915219_1476 ERR2915219_14973 ERR2915219_15302 ERR2915219_22142 ERR2915219_27025 ERR2915219_31819 ERR2915219_33394 ERR2915219_40305 ERR2915219_45867 ERR2915219_49821 ERR2915220_18685 ERR2915220_25915 ERR2915220_32405 ERR2915220_4231 ERR2915220_45660 ERR2915220_46692 ERR2915220_47049 ERR2915220_498 ERR2915220_6053 ERR2915220_7904 ERR2915221_19174 ERR2915221_21520 ERR2915221_22524 ERR2915221_24663 ERR2915221_2699 ERR2915221_35127 ERR2915221_37574 ERR2915221_3945 ERR2915221_4041 ERR2915221_48215 ERR2915221_49421 ERR2915221_49853 ERR2915222_10742 ERR2915222_28697 ERR2915222_30064 ERR2915222_715 ERR2915222_7668 ERR2915223_21327 ERR2915223_25867 ERR2915223_26417 ERR2915223_29718 ERR2915223_32308 ERR2915223_34289 ERR2915223_34610 ERR2915223_35053 ERR2915223_36553 ERR2915223_40494 ERR2915224_10059 ERR2915224_10316 ERR2915224_18049 ERR2915224_19817 ERR2915224_29583 ERR2915224_34881 ERR2915224_39255 ERR2915224_45922 ERR2915224_9193 ERR2915224_9762 ERR2915225_10648 ERR2915225_16008 ERR2915225_1741 ERR2915225_2041 ERR2915225_20731 ERR2915225_22663 ERR2915225_24153 ERR2915225_30872 ERR2915225_31654 ERR2915225_35154 ERR2915225_37012 ERR2915225_39071 ERR2915225_48958 ERR2915225_8062 ERR2915226_11065 ERR2915226_15722 ERR2915226_18006 ERR2915226_2400 ERR2915226_24211 ERR2915226_35329 ERR2915226_35911 ERR2915226_36589 ERR2915226_38924 ERR2915226_42094 ERR2915226_43549 ERR2915226_6507 ERR2915227_20726 ERR2915227_22976 ERR2915227_32689 ERR2915227_40191 ERR2915227_45596 ERR2915227_6909 ERR2915227_8699 ERR2915228_1117 ERR2915228_18923 ERR2915228_33339 ERR2915228_40761 ERR2915228_49151 ERR2915229_20974 ERR2915229_2274 ERR2915229_28826 ERR2915229_30379 ERR2915229_32475 ERR2915229_3639 ERR2915229_37594 ERR2915229_3862 ERR2915229_40075 ERR2915229_46470 ERR2915229_4734 ERR2915229_48090 ERR2915229_5040 ERR2915230_46654 ERR2915230_8885 ERR2915231_11906 ERR2915231_13399 ERR2915232_12550 ERR2915232_33234 ERR2915232_3833 ERR2915233_13005 ERR2915233_17058 ERR2915233_34286 ERR2915233_34385 ERR2915233_4268 ERR2915233_4536 ERR2915233_49967 ERR2915233_7561 ERR2915234_16186 ERR2915234_19875 ERR2915234_34187 ERR2915234_3852 ERR2915234_673 ERR2915234_8919 ERR2915236_15279 ERR2915236_21470 ERR2915236_21964 ERR2915237_27682 ERR2915241_31292 ERR2915242_13691 ERR2915242_15182 ERR2915242_19688 ERR2915242_19807 ERR2915242_20974 ERR2915242_23105 ERR2915242_25159 ERR2915242_25749 ERR2915242_27368 ERR2915242_30072 ERR2915242_35829 ERR2915242_36163 ERR2915242_38707 ERR2915242_39170 ERR2915242_40245 ERR2915242_40827 ERR2915242_41637 ERR2915242_418 ERR2915242_42491 ERR2915242_44469 ERR2915242_45145 ERR2915242_45953 ERR2915242_47278 ERR2915242_48405 ERR2915242_48965 ERR2915242_5859 ERR2915243_11552 ERR2915243_14225 ERR2915243_14634 ERR2915243_15493 ERR2915243_15609 ERR2915243_16811 ERR2915243_17980 ERR2915243_21029 ERR2915243_2303 ERR2915243_27601 ERR2915243_28402 ERR2915243_28518 ERR2915243_29028 ERR2915243_32568 ERR2915243_33153 ERR2915243_37616 ERR2915243_39006 ERR2915243_39942 ERR2915243_4103 ERR2915243_45051 ERR2915243_48448 ERR2915243_7443 ERR2915243_8177 ERR2915243_8786 ERR2915243_8903 ERR2915244_10423 ERR2915244_11460 ERR2915244_11953 ERR2915244_13001 ERR2915244_1549 ERR2915244_16805 ERR2915244_18786 ERR2915244_22395 ERR2915244_22633 ERR2915244_23343 ERR2915244_23532 ERR2915244_23807 ERR2915244_35252 ERR2915244_36559 ERR2915244_36796 ERR2915244_38104 ERR2915244_38700 ERR2915244_39415 ERR2915244_41606 ERR2915244_42793 ERR2915244_43217 ERR2915244_4597 ERR2915244_46054 ERR2915244_47491 ERR2915244_48709 ERR2915244_5307 ERR2915244_5434 ERR2915244_6397 ERR2915244_714 ERR2915244_7600 ERR2915244_8110 ERR2915244_8583 ERR2915244_8848 ERR2915244_910 ERR2915246_21580 ERR2915246_21772 ERR2915246_24120 ERR2915246_24657 ERR2915246_3100 ERR2915246_33677 ERR2915246_43299 ERR2915246_44316 ERR2915246_6335 ERR2915246_7506 ERR2915246_9925 ERR2915249_41917 ERR2915250_12099 ERR2915250_1288 ERR2915250_1336 ERR2915250_25582 ERR2915250_27278 ERR2915250_29709 ERR2915250_34401 ERR2915250_35395 ERR2915250_35581 ERR2915250_36531 ERR2915250_38647 ERR2915250_42446 ERR2915250_44728 ERR2915250_46971 ERR2915250_47426 ERR2915250_47538 ERR2915250_49138 ERR2915250_8448 ERR2915250_8938 ERR2915250_9219 ERR2915251_24461 ERR2915251_26400 ERR2915251_46235 ERR2915252_18535 ERR2915252_32431 ERR2915252_37952 ERR2915252_49750 ERR2915252_6579 ERR2915254_14869 ERR2915254_15513 ERR2915254_16741 ERR2915254_20674 ERR2915254_22733 ERR2915254_2575 ERR2915254_28669 ERR2915254_30441 ERR2915254_31680 ERR2915254_35672 ERR2915254_3798 ERR2915254_40163 ERR2915254_46052 ERR2915254_48292 ERR2915254_5801 ERR2915254_5906 ERR2915213_21936 ERR2915214_10898 ERR2915216_49433 ERR2915217_9663 ERR2915242_24531 ERR2915243_22976 ERR2915254_21551 ERR2915215_20579 ERR2915216_45274 ERR2915217_46623 ERR2915218_13040 ERR2915225_3626 ERR2915229_29337 ERR2915215_32221 ERR2915223_20516 ERR2915224_36668 ERR2915242_22124 ERR2915242_24023 ERR2915216_20515 ERR2915216_42702 ERR2915218_927 ERR2915243_22150 ERR2915242_14906 ERR2915242_35632 ERR2915242_45512 ERR2915243_9313 ERR2915216_14454 ERR2915231_19485 ERR2915233_30679 ERR2915242_1269 ERR2915243_23240 ERR2915243_43801 ERR2915224_46136 ERR2915229_7014 ERR2915233_11541 ERR2915216_10482 ERR2915216_31005 ERR2915225_32112 ERR2915216_1168 ERR2915217_39087 ERR2915246_35660 ERR2915232_41631 ERR2915232_49470 ERR2915233_12858 ERR2915216_37357 ERR2915219_41896 ERR2915225_30751 ERR2915218_49675 ERR2915219_31107 ERR2915244_16305 ERR2915242_19475 ERR2915242_45572 ERR2915246_35237 ERR2915243_28559 ERR2915243_32672 ERR2915246_4016 ERR2915250_29515 ERR2915252_46103 ERR2915254_18351 ERR2915216_29598 ERR2915217_28235 ERR2915217_41854 ERR2915229_35061 ERR2915216_45039 ERR2915229_16784 ERR2915217_48867 ERR2915232_44922 ERR2915250_38709 ERR2915250_44151 ERR2915237_2684 ERR2915242_2418 ERR2915216_36825 ERR2915233_24879 ERR2915216_33906 ERR2915232_29481 ERR2915243_37034 ERR2915250_30022 ERR2915217_7844 ERR2915217_33879 ERR2915254_27729 ERR2915254_31894 ERR2915250_7343 ERR2915252_38368 ERR2915250_21409 ERR2915254_38103 ERR2915242_33876 ERR2915254_41907 ERR2915243_34486 ERR2915254_31932 ERR2915225_16373 ERR2915244_2034 ERR2915246_15970 ERR2915251_35232 ERR2915244_3600 ERR2915246_3675 ERR2915236_31242 ERR2915236_42753 ERR2915243_5093 ERR2915254_25916 ERR2915254_6703 ERR2915254_18915 ERR2915243_22414 ERR2915254_376 ERR2915243_34798 ERR2915243_44097 ERR2915254_11854 ERR2915254_48454 ERR2915254_38104 ERR2915208_5602 ERR2915214_33564 ERR2915254_392 ERR2915239_10107 ERR2915243_5132 ERR2915252_10214 ERR2915254_36388 ERR2915213_42607 ERR2915242_28733 ERR2915217_31953 ERR2915252_48831 ERR2915243_32002 ERR2915246_43347 ERR2915216_23695 ERR2915217_38731 ERR2915219_16502 ERR2915250_30027 ERR2915216_45855 ERR2915225_26081 ERR2915216_34438 ERR2915218_34891 ERR2915219_33696 ERR2915244_46639 ERR2915217_18906 ERR2915218_15325 ERR2915234_48503 ERR2915242_42805 ERR2915226_10294 ERR2915243_45471 ERR2915242_9870 ERR2915222_45480 ERR2915243_31829 ERR2915254_28852 ERR2915243_48133 ERR2915225_819 ERR2915224_4043 ERR2915220_32289 ERR2915246_19046 ERR2915242_1222 ERR2915233_13513 ERR2915244_12997 ERR2915250_49284 ERR2915242_18852 ERR2915243_16091 ERR2915242_9040 ERR2915246_34289 ERR2915242_40553 ERR2915254_26174 ERR2915246_34048 ERR2915254_32079 ERR2915250_6160 ERR2915243_45554 ERR2915250_8710 ERR2915243_18796 ERR2915243_22744 ERR2915254_34157 ERR2915243_4500 ERR2915254_4559 ERR2915242_49045 ERR2915243_12922 ERR2915252_41570 ERR2915254_28053 ERR2915242_48032 ERR2915254_25099 ERR2915243_21298 ERR2915254_26275 ERR2915243_19123 ERR2915242_49067 ERR2915250_20631 ERR2915254_20135 ERR2915243_47294 ERR2915244_8120 ERR2915254_30106 ERR2915254_2440 ERR2915243_40106 ERR2915244_8214 ERR2915244_8653 ERR2915244_36637 ERR2915244_32119 ERR2915216_18965 ERR2915218_16413 ERR2915216_19954 ERR2915226_21562 ERR2915244_34661 ERR2915215_897 ERR2915251_14123 ERR2915217_40649 ERR2915217_46486 ERR2915217_43762 ERR2915218_2523 ERR2915215_24472 ERR2915218_49735 ERR2915208_33344 ERR2915223_19402 ERR2915251_14126 ERR2915254_9823 ERR2915215_38469 ERR2915241_20112 ERR2915254_25594 ERR2915224_43418 ERR2915254_30218 ERR2915246_41871 ERR2915250_10391 ERR2915212_20797 ERR2915214_18120 ERR2915217_23518 ERR2915216_46592 ERR2915218_43419 ERR2915224_20404 ERR2915219_30714 ERR2915249_15996 ERR2915219_7245 ERR2915254_32744 ERR2915218_22968 ERR2915214_19148 ERR2915214_44958 ERR2915213_5331 ERR2915215_16401 ERR2915215_30719 ERR2915213_18601 ERR2915216_35424 ERR2915213_14943 ERR2915215_31879 ERR2915216_44557 ERR2915221_17481 ERR2915215_35806 ERR2915217_29761 ERR2915216_32816 ERR2915221_17474 ERR2915249_31371 ERR2915214_18637 ERR2915222_11424 ERR2915208_27248 ERR2915216_39432 ERR2915215_9168 ERR2915223_12246 ERR2915233_6086 ERR2915216_21214 ERR2915215_3619 ERR2915220_14335 ERR2915220_12250
ERR2915220_14201 ERR2915237_5812 ERR2915213_41190 ERR2915213_41787 ERR2915215_45060 ERR2915221_13921 ERR2915234_11091 ERR2915223_10246 ERR2915233_5891 ERR2915251_49856 ERR2915249_10290 ERR2915215_37878 ERR2915236_40894 ERR2915208_34457 ERR2915225_40160 ERR2915213_50385 ERR2915208_33710 ERR2915208_10180 ERR2915208_10027 ERR2915225_23900 ERR2915222_18867 ERR2915249_4695 ERR2915222_10870 ERR2915216_7759 ERR2915220_11394 ERR2915216_32555 ERR2915219_22581 ERR2915222_30109 ERR2915222_48548 ERR2915215_37742 ERR2915225_13793 ERR2915215_10017 ERR2915224_9103 ERR2915222_39180 ERR2915216_11859 ERR2915217_2495 ERR2915213_13380 ERR2915214_22690 ERR2915222_2925 ERR2915224_19124 ERR2915225_45169 ERR2915213_21234 ERR2915213_21972 ERR2915213_22130 ERR2915213_28445 ERR2915213_33239 ERR2915215_21823 ERR2915215_22254 ERR2915215_46109 ERR2915216_12915 ERR2915216_19348 ERR2915217_13403 ERR2915217_31386 ERR2915217_352 ERR2915218_12852 ERR2915218_16671 ERR2915218_37327 ERR2915218_8854 ERR2915219_10659 ERR2915219_43427 ERR2915220_10685 ERR2915220_23429 ERR2915220_28357 ERR2915220_29547 ERR2915220_35764 ERR2915220_37162 ERR2915220_39322 ERR2915220_4347 ERR2915220_47937 ERR2915220_6388 ERR2915220_7870 ERR2915220_9250 ERR2915221_12290 ERR2915221_17115 ERR2915221_23138 ERR2915221_2851 ERR2915221_35703 ERR2915221_41964 ERR2915221_50384 ERR2915222_10830 ERR2915222_15317 ERR2915222_16216 ERR2915222_20057 ERR2915222_21629 ERR2915222_24251 ERR2915222_2770 ERR2915222_27903 ERR2915222_30823 ERR2915222_3395 ERR2915222_36494 ERR2915222_3829 ERR2915222_39970 ERR2915222_41000 ERR2915222_41197 ERR2915222_41536 ERR2915222_41842 ERR2915222_44215 ERR2915222_4563 ERR2915222_47170 ERR2915222_48198 ERR2915222_49920 ERR2915222_5159 ERR2915222_5162 ERR2915222_6964 ERR2915222_7127 ERR2915222_9650 ERR2915223_20716 ERR2915223_33596 ERR2915223_5688 ERR2915224_15971 ERR2915224_18590 ERR2915224_19476 ERR2915224_25200 ERR2915224_26801 ERR2915224_33202 ERR2915224_40580 ERR2915224_672 ERR2915225_10234 ERR2915225_11170 ERR2915225_15373 ERR2915225_16036 ERR2915225_26019 ERR2915225_27757 ERR2915225_28260 ERR2915225_28364 ERR2915225_28672 ERR2915225_37190 ERR2915225_3948 ERR2915225_46741 ERR2915225_48607 ERR2915225_49073 ERR2915225_49697 ERR2915229_44643 ERR2915229_48323 ERR2915231_20933 ERR2915236_42562 ERR2915213_14769 ERR2915213_25711 ERR2915213_33397 ERR2915214_11107 ERR2915214_20732 ERR2915215_7445 ERR2915215_13548 ERR2915215_26131 ERR2915215_32763 ERR2915215_36544 ERR2915217_14961 ERR2915217_25403 ERR2915217_28643 ERR2915217_39776 ERR2915217_49916 ERR2915218_30106 ERR2915218_48584 ERR2915219_43649 ERR2915219_44134 ERR2915219_46292 ERR2915220_946 ERR2915220_4723 ERR2915220_11281 ERR2915220_15297 ERR2915220_16857 ERR2915220_22702 ERR2915220_33134 ERR2915220_36409 ERR2915220_37509 ERR2915220_38318 ERR2915220_44226 ERR2915220_47847 ERR2915221_9965 ERR2915221_11623 ERR2915221_12236 ERR2915221_39938 ERR2915221_40666 ERR2915221_40958 ERR2915221_42654 ERR2915222_4561 ERR2915222_7652 ERR2915222_8702 ERR2915222_18259 ERR2915222_20369 ERR2915222_22173 ERR2915222_25147 ERR2915222_26193 ERR2915222_27271 ERR2915222_27964 ERR2915222_32266 ERR2915222_34261 ERR2915222_34699 ERR2915222_34773 ERR2915222_35755 ERR2915222_38029 ERR2915222_38300 ERR2915222_43421 ERR2915222_45851 ERR2915222_49170 ERR2915222_49782 ERR2915223_4641 ERR2915223_4694 ERR2915223_5541 ERR2915223_15963 ERR2915223_18949 ERR2915223_20240 ERR2915223_28655 ERR2915223_31101 ERR2915223_32636 ERR2915223_39551 ERR2915223_44798 ERR2915223_46153 ERR2915223_49071 ERR2915224_6536 ERR2915224_21740 ERR2915224_35920 ERR2915224_37472 ERR2915224_48955 ERR2915225_650 ERR2915225_969 ERR2915225_1333 ERR2915225_2562 ERR2915225_3920 ERR2915225_6855 ERR2915225_10578 ERR2915225_16917 ERR2915225_16975 ERR2915225_17307 ERR2915225_18366 ERR2915225_18506 ERR2915225_22240 ERR2915225_24477 ERR2915225_24958 ERR2915225_25783 ERR2915225_26798 ERR2915225_31816 ERR2915225_37182 ERR2915225_39062 ERR2915225_39142 ERR2915225_41934 ERR2915225_45160 ERR2915225_46497 ERR2915225_49067 ERR2915225_49220 ERR2915225_50068 ERR2915225_50641 ERR2915226_27076 ERR2915226_27601 ERR2915226_44231 ERR2915227_25080 ERR2915229_5955 ERR2915229_8500 ERR2915229_14856 ERR2915229_42487 ERR2915229_47633 ERR2915229_48133 ERR2915222_21674 ERR2915223_4509 ERR2915241_13118 ERR2915226_14401 ERR2915225_30609 ERR2915222_14286 ERR2915222_49444 ERR2915215_29343 ERR2915222_21451 ERR2915225_39477 ERR2915215_41439 ERR2915236_49584 ERR2915214_36290 ERR2915225_15718 ERR2915232_10908 ERR2915233_35077 ERR2915243_42336 ERR2915224_16817 ERR2915224_24435 ERR2915232_35982 ERR2915246_12970 ERR2915224_30479 ERR2915211_21906 ERR2915211_29303 ERR2915222_8418 ERR2915251_26344 ERR2915251_47133 ERR2915212_47990 ERR2915254_42292 ERR2915224_19899 ERR2915215_43036 ERR2915221_17934 ERR2915224_22662 ERR2915224_41598 ERR2915212_42514 ERR2915224_31501 ERR2915210_14647 ERR2915246_44583 ERR2915215_14456 ERR2915215_30366 ERR2915215_16900 ERR2915218_33387 ERR2915252_21377 ERR2915208_12294 ERR2915218_8109 ERR2915254_32492 ERR2915225_22353 ERR2915215_40340 ERR2915226_38832 ERR2915254_14045 ERR2915224_29616 ERR2915226_17782 ERR2915226_35544 ERR2915229_29208 ERR2915210_35306 ERR2915215_30687 ERR2915220_29248 ERR2915224_24902 ERR2915224_36122 ERR2915224_37631 ERR2915224_43286 ERR2915224_4587 ERR2915224_8207 ERR2915231_40470 ERR2915215_44290 ERR2915207_33435 ERR2915208_10396 ERR2915249_11564 ERR2915219_11075 ERR2915224_38714 ERR2915212_41186 ERR2915229_15867 ERR2915236_20303 ERR2915210_24465 ERR2915212_19320 ERR2915214_34430 ERR2915215_9853 ERR2915218_16524 ERR2915218_42052 ERR2915220_31281 ERR2915207_11176 ERR2915207_20672 ERR2915207_20868 ERR2915207_23879 ERR2915207_26111 ERR2915207_31122 ERR2915207_34425 ERR2915207_3739 ERR2915207_40289 ERR2915207_43230 ERR2915207_7493 ERR2915208_10226 ERR2915208_10727 ERR2915208_13174 ERR2915208_15202 ERR2915208_19392 ERR2915208_21014 ERR2915208_21555 ERR2915208_29502 ERR2915208_35345 ERR2915208_37033 ERR2915208_41402 ERR2915208_41466 ERR2915208_44388 ERR2915208_44902 ERR2915210_30429 ERR2915210_36798 ERR2915210_41999 ERR2915210_4466 ERR2915210_46648 ERR2915210_9437 ERR2915212_21311 ERR2915212_25522 ERR2915213_15358 ERR2915213_16287 ERR2915213_48380 ERR2915215_35597 ERR2915216_37927 ERR2915216_47341 ERR2915218_18065 ERR2915218_41011 ERR2915219_26519 ERR2915220_30039 ERR2915220_3082 ERR2915220_5301 ERR2915222_31772 ERR2915222_42347 ERR2915223_21386 ERR2915223_22324 ERR2915224_22159 ERR2915224_39973 ERR2915224_40696 ERR2915225_17823 ERR2915225_26260 ERR2915225_35246 ERR2915229_32518 ERR2915229_38843 ERR2915229_9023 ERR2915231_1480 ERR2915231_26806 ERR2915232_828 ERR2915236_15022 ERR2915236_25837 ERR2915237_36579 ERR2915207_11484 ERR2915207_14710 ERR2915207_151 ERR2915207_15210 ERR2915207_15670 ERR2915207_17109 ERR2915207_18490 ERR2915207_22042 ERR2915207_22095 ERR2915207_23371 ERR2915207_25201 ERR2915207_27165 ERR2915207_27716 ERR2915207_28884 ERR2915207_30297 ERR2915207_30420 ERR2915207_33994 ERR2915207_36166 ERR2915207_37103 ERR2915207_37757 ERR2915207_40300 ERR2915207_40304 ERR2915207_4144 ERR2915207_42316 ERR2915207_42326 ERR2915207_43804 ERR2915207_48177 ERR2915207_48528 ERR2915207_48979 ERR2915207_6450 ERR2915207_6623 ERR2915207_8098 ERR2915207_9067 ERR2915208_16733 ERR2915208_18372 ERR2915208_19853 ERR2915208_21521 ERR2915208_21803 ERR2915208_29965 ERR2915208_37390 ERR2915208_42277 ERR2915208_44410 ERR2915208_6920 ERR2915208_7457 ERR2915208_7763 ERR2915210_10746 ERR2915210_11881 ERR2915210_12560 ERR2915210_19838 ERR2915210_25571 ERR2915210_32144 ERR2915210_35623 ERR2915210_43890 ERR2915210_8279 ERR2915212_11958 ERR2915212_15148 ERR2915212_15353 ERR2915212_19065 ERR2915212_2481 ERR2915212_27049 ERR2915212_27178 ERR2915212_39944 ERR2915212_45881 ERR2915212_46869 ERR2915212_5577 ERR2915212_7045 ERR2915213_10523 ERR2915213_20997 ERR2915213_34078 ERR2915213_42685 ERR2915213_49329 ERR2915214_33071 ERR2915215_20896 ERR2915215_29087 ERR2915215_33449 ERR2915215_36188 ERR2915215_49965 ERR2915217_10972 ERR2915217_21813 ERR2915217_25204 ERR2915218_50233 ERR2915219_40503 ERR2915220_24401 ERR2915220_24842 ERR2915223_1426 ERR2915223_40512 ERR2915224_22516 ERR2915224_33666 ERR2915224_41357 ERR2915224_8771 ERR2915226_10211 ERR2915226_11786 ERR2915226_26038 ERR2915229_29999 ERR2915231_22377 ERR2915231_2468 ERR2915231_28468 ERR2915232_23854 ERR2915232_32011 ERR2915233_10329 ERR2915233_16848 ERR2915233_9274 ERR2915236_32493 ERR2915236_35011 ERR2915236_38815 ERR2915236_41193 ERR2915236_8673 ERR2915237_16517 ERR2915237_17089 ERR2915237_2259 ERR2915241_787 ERR2915249_30101 ERR2915212_15770 ERR2915224_43002 ERR2915220_23502 ERR2915225_29781 ERR2915220_33563 ERR2915221_3491 ERR2915223_876 ERR2915224_35903 ERR2915223_33556 ERR2915243_19389 ERR2915244_34066 ERR2915249_37788 ERR2915223_8365 ERR2915249_20848 ERR2915222_9853 ERR2915239_43440 ERR2915231_11856 ERR2915224_20757 ERR2915210_28375 ERR2915233_7738 ERR2915241_11142 ERR2915212_49260 ERR2915229_39299 ERR2915217_15964 ERR2915207_11420 ERR2915208_11453 ERR2915225_49639 ERR2915229_16706 ERR2915237_41911 ERR2915226_26634 ERR2915234_30404 ERR2915234_2676 ERR2915223_28441 ERR2915222_49567 ERR2915251_15695 ERR2915220_45426 ERR2915239_12076 ERR2915208_45882 ERR2915231_15468 ERR2915212_28721 ERR2915221_47369 ERR2915237_15427 ERR2915220_37865 ERR2915234_26741 ERR2915226_37490 ERR2915237_47522 ERR2915231_10620 ERR2915233_8618 ERR2915218_4252 ERR2915231_13807 ERR2915237_25510 ERR2915234_4912 ERR2915239_33854 ERR2915251_29891 ERR2915221_38604 ERR2915231_40402 ERR2915237_34806 ERR2915234_1239 ERR2915221_2747 ERR2915223_27992 ERR2915249_32429 ERR2915249_36247 ERR2915226_19645 ERR2915229_31001 ERR2915244_12635 ERR2915239_18402 ERR2915234_41580 ERR2915231_39090 ERR2915234_31109 ERR2915239_4661 ERR2915249_44251 ERR2915233_2009 ERR2915234_5867 ERR2915237_20076 ERR2915234_27738 ERR2915236_43304 ERR2915236_32955 ERR2915246_13659 ERR2915232_5513 ERR2915241_28370 ERR2915207_16708 ERR2915213_29879 ERR2915226_35917 ERR2915241_33312 ERR2915254_30347 ERR2915215_38006 ERR2915224_30019 ERR2915225_22568 ERR2915215_13840 ERR2915223_10550 ERR2915213_40905 ERR2915213_31662 ERR2915231_7409 ERR2915251_14776 ERR2915215_34640 ERR2915214_49276 ERR2915234_9581 ERR2915218_2646 ERR2915251_44096 ERR2915220_13495 ERR2915251_41422 ERR2915251_5965 ERR2915237_5306 ERR2915223_12386 ERR2915249_30801 ERR2915219_20824 ERR2915217_20125 ERR2915214_27620 ERR2915214_29077 ERR2915223_26698 ERR2915233_13030 ERR2915233_38617 ERR2915223_10397 ERR2915234_12711 ERR2915220_12298 ERR2915218_20882 ERR2915214_4352 ERR2915225_4658 ERR2915213_3639 ERR2915219_20400 ERR2915231_47080 ERR2915225_32997 ERR2915225_5617 ERR2915214_4371 ERR2915215_24469 ERR2915213_3247 ERR2915220_11480 ERR2915216_23074 ERR2915221_14645 ERR2915213_22458 ERR2915237_4611 ERR2915251_5499 ERR2915220_11945 ERR2915216_2952 ERR2915218_20943 ERR2915214_4709 ERR2915216_1888 ERR2915213_3129 ERR2915223_9549 ERR2915251_5099 ERR2915225_5867 ERR2915208_15950 ERR2915215_29984 ERR2915213_27549 ERR2915214_37494 ERR2915208_3417 ERR2915208_38211 ERR2915213_46025 ERR2915216_43057 ERR2915215_38455 ERR2915216_48554 ERR2915208_12073 ERR2915224_40514 ERR2915215_8809 ERR2915217_10122 ERR2915218_44996 ERR2915218_8033 ERR2915223_12314 ERR2915217_36134 ERR2915213_46096 ERR2915214_37557 ERR2915217_49941 ERR2915215_14459 ERR2915218_47054 ERR2915219_19874 ERR2915218_1402 ERR2915218_2510 ERR2915218_2544 ERR2915218_43106 ERR2915218_48981 ERR2915251_4786 ERR2915218_30372 ERR2915237_5669 ERR2915221_36601 ERR2915222_30565 ERR2915249_10307 ERR2915214_49307 ERR2915216_2850 ERR2915233_37303 ERR2915216_29508 ERR2915214_48982 ERR2915221_12716 ERR2915222_10744 ERR2915216_38363 ERR2915222_13396 ERR2915233_4731 ERR2915213_12820 ERR2915215_3656 ERR2915213_22146 ERR2915213_40969 ERR2915237_12989 ERR2915251_13893 ERR2915249_17382 ERR2915233_44887 ERR2915215_24373 ERR2915218_47371 ERR2915216_3119 ERR2915237_38929 ERR2915222_13696 ERR2915237_38704 ERR2915219_40824 ERR2915234_12957 ERR2915229_34691 ERR2915243_30942 ERR2915215_50047 ERR2915218_14707 ERR2915214_32344 ERR2915213_31678 ERR2915233_8163 ERR2915213_15189 ERR2915213_43628 ERR2915251_49506 ERR2915251_49719 ERR2915214_41679 ERR2915234_10130 ERR2915220_11799 ERR2915234_26965 ERR2915251_5217 ERR2915218_25825 ERR2915234_26892 ERR2915222_10534 ERR2915213_20859 ERR2915214_19256 ERR2915215_25101 ERR2915220_19161 ERR2915234_10617 ERR2915208_4644 ERR2915251_40484 ERR2915217_19334 ERR2915218_2851 ERR2915218_43309 ERR2915213_2957 ERR2915214_26752 ERR2915221_37968 ERR2915251_5117 ERR2915214_26654 ERR2915213_27417 ERR2915215_45091 ERR2915217_36338 ERR2915215_34874 ERR2915213_3903 ERR2915221_37627 ERR2915213_22388 ERR2915213_22292 ERR2915225_12047 ERR2915223_9813 ERR2915218_3280 ERR2915234_27452 ERR2915221_14100 ERR2915215_24621 ERR2915251_5022 ERR2915217_3195 ERR2915208_4385 ERR2915231_48254 ERR2915223_10024 ERR2915251_6369 ERR2915234_12433 ERR2915233_13179 ERR2915233_12644 ERR2915225_22116 ERR2915251_13979 ERR2915213_32077 ERR2915225_22317 ERR2915242_39625 ERR2915237_46114 ERR2915251_14396 ERR2915251_49457 ERR2915251_6593 ERR2915254_12334 ERR2915254_33089 ERR2915230_21314 ERR2915243_23344 ERR2915230_38901 ERR2915232_47350 ERR2915233_47457 ERR2915234_25369 ERR2915210_15766 ERR2915210_31665 ERR2915211_33511 ERR2915228_31774 ERR2915213_9975 ERR2915214_12319 ERR2915214_21898 ERR2915214_22611 ERR2915214_33266 ERR2915214_586 ERR2915215_16155 ERR2915215_44349 ERR2915215_976 ERR2915216_20371 ERR2915216_23760 ERR2915217_11224 ERR2915217_26221 ERR2915217_30916 ERR2915217_8999 ERR2915218_15546 ERR2915218_46554 ERR2915220_21783 ERR2915220_23629 ERR2915220_33408 ERR2915220_4054 ERR2915220_4488 ERR2915221_21525 ERR2915222_28570 ERR2915222_37613 ERR2915223_24174 ERR2915223_32883 ERR2915224_12765 ERR2915225_26170 ERR2915225_45197 ERR2915229_6291 ERR2915230_47642 ERR2915231_32750 ERR2915231_34114 ERR2915233_17770 ERR2915233_38634 ERR2915236_19385 ERR2915236_34102 ERR2915236_4239 ERR2915236_4942 ERR2915236_7999 ERR2915236_8927 ERR2915241_18158 ERR2915241_41156 ERR2915243_13609 ERR2915243_37188 ERR2915207_15293 ERR2915207_15616 ERR2915207_16866 ERR2915207_17693 ERR2915207_18685 ERR2915207_24288 ERR2915207_25153 ERR2915207_30623 ERR2915207_31201 ERR2915207_34170 ERR2915207_34184 ERR2915207_34486 ERR2915207_35196 ERR2915207_36342 ERR2915207_40522 ERR2915207_44203 ERR2915207_47658 ERR2915207_48078 ERR2915207_613 ERR2915207_9392 ERR2915208_17859 ERR2915208_19290 ERR2915208_21063 ERR2915208_21165 ERR2915208_30415 ERR2915208_31392 ERR2915208_34215 ERR2915208_35517 ERR2915208_40021 ERR2915208_6836 ERR2915209_15134 ERR2915209_23852 ERR2915210_14265 ERR2915210_17763 ERR2915210_39236 ERR2915210_47572 ERR2915210_48404 ERR2915211_15695 ERR2915212_10493 ERR2915212_34208 ERR2915212_38400 ERR2915213_1122 ERR2915213_14327 ERR2915213_20124 ERR2915213_218 ERR2915213_32129 ERR2915214_45427 ERR2915218_27600 ERR2915219_49815 ERR2915220_40428 ERR2915221_21137 ERR2915221_43125 ERR2915223_28117 ERR2915224_29178 ERR2915232_29417 ERR2915233_29567 ERR2915233_4016 ERR2915234_43066 ERR2915236_10329 ERR2915236_2850 ERR2915236_33411 ERR2915236_42196 ERR2915236_5673 ERR2915207_13149 ERR2915207_13245 ERR2915207_14682 ERR2915207_25146 ERR2915207_30688 ERR2915207_3123 ERR2915207_33113 ERR2915207_33177 ERR2915207_37874 ERR2915207_40328 ERR2915207_42074 ERR2915207_43406 ERR2915207_44000 ERR2915207_46123 ERR2915208_18749 ERR2915208_20597 ERR2915208_30010 ERR2915208_38533 ERR2915209_2558 ERR2915209_29094 ERR2915209_32035 ERR2915209_37004 ERR2915209_48807 ERR2915209_5416 ERR2915210_11615 ERR2915210_13479 ERR2915210_17336 ERR2915210_24047 ERR2915210_31865 ERR2915210_47621 ERR2915211_14437 ERR2915211_203 ERR2915211_29682 ERR2915211_7987 ERR2915211_8879 ERR2915211_9712 ERR2915212_1281 ERR2915212_17752 ERR2915212_27992 ERR2915212_28489 ERR2915212_36577 ERR2915212_4171 ERR2915212_42657 ERR2915212_46090 ERR2915212_48566 ERR2915212_5912 ERR2915212_657 ERR2915212_9218 ERR2915213_17020 ERR2915213_19013 ERR2915213_29975 ERR2915213_30387 ERR2915213_35864 ERR2915213_37931 ERR2915213_40392 ERR2915213_44432 ERR2915213_49331 ERR2915213_5849 ERR2915214_1962 ERR2915215_11470 ERR2915215_26028 ERR2915215_38289 ERR2915215_41034 ERR2915215_41783 ERR2915215_49674 ERR2915215_9811 ERR2915218_15491 ERR2915218_24924 ERR2915218_33137 ERR2915218_34584 ERR2915218_45689 ERR2915218_4849 ERR2915218_5615 ERR2915220_27780 ERR2915220_38263 ERR2915221_33847 ERR2915221_39229 ERR2915222_25847 ERR2915222_34232 ERR2915222_49174 ERR2915223_13962 ERR2915223_47995 ERR2915223_566 ERR2915224_10442 ERR2915224_13063 ERR2915224_18848 ERR2915224_19490 ERR2915224_23171 ERR2915224_24499 ERR2915224_25516 ERR2915224_27263 ERR2915224_37455 ERR2915224_40465 ERR2915224_42480 ERR2915224_46537 ERR2915224_5065 ERR2915224_7937 ERR2915225_15819 ERR2915225_21545 ERR2915226_15481 ERR2915226_39711 ERR2915226_7829 ERR2915227_3776 ERR2915229_11947 ERR2915229_15565 ERR2915229_17565 ERR2915229_35998 ERR2915229_7230 ERR2915231_10711 ERR2915231_20644 ERR2915231_27607 ERR2915231_29097 ERR2915231_33186 ERR2915231_45727 ERR2915231_46330 ERR2915232_12014 ERR2915232_17261 ERR2915232_30939 ERR2915232_32783 ERR2915232_48796 ERR2915232_5586 ERR2915232_6172 ERR2915232_9181 ERR2915233_16116 ERR2915233_16313 ERR2915233_17657 ERR2915233_20832 ERR2915233_2365 ERR2915233_24006 ERR2915233_28081 ERR2915234_13418 ERR2915234_17559 ERR2915234_19014 ERR2915234_19984 ERR2915234_26324 ERR2915234_36555 ERR2915234_40618 ERR2915234_48484 ERR2915234_6241 ERR2915236_10807 ERR2915236_12996 ERR2915236_21915 ERR2915236_2372 ERR2915236_23980 ERR2915236_24944 ERR2915236_27556 ERR2915236_34229 ERR2915236_4299 ERR2915236_634 ERR2915237_18784 ERR2915237_22022 ERR2915237_32845 ERR2915237_34045 ERR2915237_49980 ERR2915239_10281 ERR2915239_15789 ERR2915239_18742 ERR2915239_19638 ERR2915239_27202 ERR2915239_29180 ERR2915239_31185 ERR2915239_31533 ERR2915239_37436 ERR2915239_45156 ERR2915239_4953 ERR2915239_5907 ERR2915240_14462 ERR2915240_314 ERR2915241_11979 ERR2915241_13858 ERR2915241_15991 ERR2915241_16644 ERR2915241_20236 ERR2915241_24406 ERR2915241_25926 ERR2915241_27615 ERR2915241_43275 ERR2915241_44088 ERR2915241_45248 ERR2915241_46431 ERR2915243_12233 ERR2915243_13425 ERR2915243_16470 ERR2915243_18408 ERR2915243_25921 ERR2915243_30342 ERR2915243_38100 ERR2915243_38686 ERR2915243_40137 ERR2915243_40712 ERR2915243_42856 ERR2915243_45429 ERR2915243_48709 ERR2915243_6302 ERR2915244_14128 ERR2915244_15856 ERR2915244_18529 ERR2915244_21581 ERR2915244_22539 ERR2915244_25610 ERR2915244_34420 ERR2915244_34859 ERR2915244_36581 ERR2915244_42349 ERR2915246_14554 ERR2915250_36906 ERR2915251_19576 ERR2915251_39935 ERR2915251_9426 ERR2915252_33177 ERR2915229_43552 ERR2915241_46866 ERR2915221_41773 ERR2915222_27318 ERR2915234_20054 ERR2915243_38146 ERR2915231_46847 ERR2915243_4848 ERR2915221_10287 ERR2915243_42668 ERR2915221_24516 ERR2915251_4700 ERR2915217_13418 ERR2915237_31189 ERR2915219_799 ERR2915249_5223 ERR2915217_395 ERR2915231_28861 ERR2915237_19349 ERR2915251_39807 ERR2915223_5811 ERR2915228_48211 ERR2915231_1784 ERR2915237_1453 ERR2915239_36628 ERR2915252_7838 ERR2915234_5732 ERR2915237_20137 ERR2915220_36953 ERR2915233_33215 ERR2915225_17934 ERR2915241_8332 ERR2915219_14784 ERR2915223_537 ERR2915233_4126 ERR2915233_4222 ERR2915239_14465 ERR2915242_11339 ERR2915231_3438 ERR2915243_9006 ERR2915220_4277 ERR2915220_5525 ERR2915221_4045 ERR2915234_1952 ERR2915224_24228 ERR2915239_32486 ERR2915233_44366 ERR2915234_49860 ERR2915224_14168 ERR2915231_21600 ERR2915233_27174 ERR2915233_36700 ERR2915229_33043 ERR2915241_30118 ERR2915224_20248 ERR2915224_29016 ERR2915226_38673 ERR2915241_14840 ERR2915241_39446 ERR2915243_43574 ERR2915231_31162 ERR2915237_36234 ERR2915241_16340 ERR2915241_40525 ERR2915243_39903 ERR2915249_20030 ERR2915241_29852 ERR2915249_27308 ERR2915233_48270 ERR2915251_29897 ERR2915234_8087 ERR2915234_20907 ERR2915236_22971 ERR2915236_46962 ERR2915236_40994 ERR2915236_43058 ERR2915236_14388 ERR2915236_32697 ERR2915236_41154 ERR2915236_49304 ERR2915236_15154 ERR2915236_39556 ERR2915236_31994 ERR2915236_34576 ERR2915243_39677 ERR2915251_11261 ERR2915243_27570 ERR2915250_1607 ERR2915244_27615 ERR2915251_35682 ERR2915243_41797 ERR2915246_30790 ERR2915224_35785 ERR2915239_41344 ERR2915241_46889 ERR2915239_6198 ERR2915243_2214 ERR2915218_47082 ERR2915223_44056 ERR2915243_48399 ERR2915230_16855 ERR2915223_38852 ERR2915231_14692 ERR2915243_20775 ERR2915223_39024 ERR2915216_23859 ERR2915215_48644 ERR2915215_36175 ERR2915239_3380 ERR2915243_2289 ERR2915233_7369 ERR2915228_38685 ERR2915215_10453 ERR2915217_13221 ERR2915223_33314 ERR2915222_113 ERR2915215_34478 ERR2915243_21223 ERR2915212_23101 ERR2915223_23866 ERR2915231_3144 ERR2915224_19831 ERR2915212_37412 ERR2915225_23907 ERR2915251_36838 ERR2915243_31082 ERR2915239_1143 ERR2915233_18605 ERR2915234_3943 ERR2915231_4678 ERR2915215_28849 ERR2915229_16344 ERR2915249_23314 ERR2915234_44526 ERR2915213_33065 ERR2915213_42506 ERR2915221_38057 ERR2915252_13772 ERR2915243_41581 ERR2915220_21727 ERR2915243_43379 ERR2915237_43983 ERR2915221_43961 ERR2915244_8058 ERR2915237_43221 ERR2915233_21801 ERR2915242_48141 ERR2915243_44298 ERR2915241_19642 ERR2915243_44150 ERR2915236_42079 ERR2915236_21759 ERR2915236_33613 ERR2915236_42227 ERR2915236_28508 ERR2915218_49812 ERR2915224_18194 ERR2915214_18487 ERR2915208_33869 ERR2915216_13897 ERR2915217_897 ERR2915222_18099 ERR2915216_23033 ERR2915219_5529 ERR2915233_2951 ERR2915214_46545 ERR2915218_1363 ERR2915237_45113 ERR2915244_34034 ERR2915249_37403 ERR2915212_32578 ERR2915225_40596 ERR2915236_44024 ERR2915236_49775 ERR2915210_46141 ERR2915224_45613 ERR2915215_19665 ERR2915219_1275 ERR2915215_21194 ERR2915225_23295 ERR2915208_30955 ERR2915208_33209 ERR2915225_47334 ERR2915209_11344 ERR2915243_38888 ERR2915215_2713 ERR2915213_28916 ERR2915215_41059 ERR2915215_43673 ERR2915215_5987 ERR2915216_39365 ERR2915223_5783 ERR2915220_7095 ERR2915222_7938 ERR2915223_5822 ERR2915233_804 ERR2915251_38618 ERR2915251_43572 ERR2915208_49517 ERR2915212_27734 ERR2915236_36545 ERR2915236_6850 ERR2915242_41587 ERR2915210_14967 ERR2915215_25762 ERR2915244_32479 ERR2915211_29154 ERR2915246_24499 ERR2915211_1103 ERR2915214_32432 ERR2915218_41373 ERR2915213_21587 ERR2915215_4222 ERR2915215_4349 ERR2915225_26935 ERR2915209_18074 ERR2915209_32581 ERR2915213_12255 ERR2915243_38464 ERR2915244_48914 ERR2915219_21404 ERR2915251_36385 ERR2915224_46275 ERR2915209_21461 ERR2915236_5383 ERR2915224_5350 ERR2915243_22856 ERR2915218_7561 ERR2915208_11596 ERR2915220_46518 ERR2915237_45838 ERR2915251_48845 ERR2915212_43026 ERR2915208_42081 ERR2915237_31307 ERR2915224_9713 ERR2915251_8336 ERR2915251_14035 ERR2915213_34174 ERR2915219_7605 ERR2915221_13555 ERR2915251_5055 ERR2915233_37178 ERR2915251_40322 ERR2915213_24558 ERR2915223_43232 ERR2915213_43252 ERR2915215_35278 ERR2915220_18031 ERR2915223_16155 ERR2915237_38576 ERR2915234_18344 ERR2915215_22800 ERR2915215_26402 ERR2915213_23028 ERR2915251_5411 ERR2915251_5236 ERR2915213_22504 ERR2915215_24702 ERR2915213_27164 ERR2915222_11344 ERR2915220_12412 ERR2915213_34889 ERR2915237_31023 ERR2915251_13949 ERR2915249_10939 ERR2915251_5299 ERR2915223_10218 ERR2915249_3885 ERR2915218_38563 ERR2915214_15620 ERR2915213_303 ERR2915225_49718 ERR2915217_40714 ERR2915237_38525 ERR2915233_21323 ERR2915221_36501 ERR2915219_13877 ERR2915225_40610 ERR2915215_19958 ERR2915218_46118 ERR2915225_23589 ERR2915208_9705 ERR2915223_34193 ERR2915217_29479 ERR2915217_13071 ERR2915224_46826 ERR2915217_6654 ERR2915218_45562 ERR2915243_17287 ERR2915219_44440 ERR2915249_3558 ERR2915226_6197 ERR2915244_10109 ERR2915220_40910 ERR2915236_20043 ERR2915236_23482 ERR2915242_18838 ERR2915207_6942 ERR2915213_8729 ERR2915207_1791 ERR2915208_24685 ERR2915236_1251 ERR2915231_40363 ERR2915213_44817 ERR2915214_42266 ERR2915217_22771 ERR2915224_18097 ERR2915208_6105 ERR2915214_28159 ERR2915214_42109 ERR2915214_45287 ERR2915214_6940 ERR2915216_44709 ERR2915217_12110 ERR2915217_39860 ERR2915217_9764 ERR2915219_24669 ERR2915219_49031 ERR2915220_5342 ERR2915224_1992 ERR2915230_37359 ERR2915242_26458 ERR2915207_17970 ERR2915207_28761 ERR2915208_49525 ERR2915213_12569 ERR2915213_27573 ERR2915213_40648 ERR2915214_12531 ERR2915214_22705 ERR2915214_2672 ERR2915214_48015 ERR2915215_12375 ERR2915215_2039 ERR2915215_32464 ERR2915215_36017 ERR2915215_36498 ERR2915215_36552 ERR2915215_36807 ERR2915215_44272 ERR2915215_7320 ERR2915216_30716 ERR2915216_41562 ERR2915216_41656 ERR2915217_17435 ERR2915217_1853 ERR2915217_20432 ERR2915217_35065 ERR2915217_37811 ERR2915217_41660 ERR2915217_5728 ERR2915218_13175 ERR2915218_31350 ERR2915219_1068 ERR2915219_14715 ERR2915219_29582 ERR2915219_41863 ERR2915219_43820 ERR2915221_40901 ERR2915221_46131 ERR2915224_19730 ERR2915224_22749 ERR2915224_2756 ERR2915224_42934 ERR2915224_6912 ERR2915226_26533 ERR2915226_39518 ERR2915226_42018 ERR2915226_6469 ERR2915226_9245 ERR2915230_38516 ERR2915231_38300 ERR2915234_7361 ERR2915237_47896 ERR2915242_14268 ERR2915242_16142 ERR2915242_16536 ERR2915243_8948 ERR2915244_387 ERR2915254_4580 ERR2915207_11166 ERR2915207_19628 ERR2915207_27758 ERR2915207_29172 ERR2915207_30658 ERR2915207_31899 ERR2915207_35655 ERR2915207_4906 ERR2915208_34622 ERR2915213_12872 ERR2915213_12918 ERR2915213_24296 ERR2915213_26682 ERR2915213_29454 ERR2915213_29651 ERR2915213_32564 ERR2915213_36755 ERR2915213_42659 ERR2915213_43117 ERR2915213_46172 ERR2915213_47516 ERR2915213_6184 ERR2915213_6865 ERR2915213_9876 ERR2915214_11857 ERR2915214_13411 ERR2915214_13968 ERR2915214_1431 ERR2915214_14972 ERR2915214_16024 ERR2915214_16156 ERR2915214_16279 ERR2915214_16469 ERR2915214_16487 ERR2915214_16611 ERR2915214_17465 ERR2915214_18435 ERR2915214_19649 ERR2915214_20160 ERR2915214_21749 ERR2915214_23363 ERR2915214_23680 ERR2915214_24648 ERR2915214_25060 ERR2915214_26441 ERR2915214_29008 ERR2915214_29499 ERR2915214_30152 ERR2915214_30181 ERR2915214_3134 ERR2915214_32339 ERR2915214_35181 ERR2915214_35482 ERR2915214_38040 ERR2915214_38133 ERR2915214_38181 ERR2915214_39460 ERR2915214_40972 ERR2915214_424 ERR2915214_43572 ERR2915214_44975 ERR2915214_44980 ERR2915214_45739 ERR2915214_45979 ERR2915214_47879 ERR2915214_6415 ERR2915215_15156 ERR2915215_19340 ERR2915215_22233 ERR2915215_25250 ERR2915215_26686 ERR2915215_31735 ERR2915215_33304 ERR2915215_36999 ERR2915215_38250 ERR2915215_41773 ERR2915215_43841 ERR2915215_44274 ERR2915215_47103 ERR2915215_49144 ERR2915215_49733 ERR2915216_11493 ERR2915216_16035 ERR2915216_21973 ERR2915216_23330 ERR2915216_27537 ERR2915216_34345 ERR2915216_37198 ERR2915216_37396 ERR2915216_44560 ERR2915216_49699 ERR2915216_5375 ERR2915216_6008 ERR2915216_9624 ERR2915217_10662 ERR2915217_10842 ERR2915217_12736 ERR2915217_14086 ERR2915217_14109 ERR2915217_14215 ERR2915217_14768 ERR2915217_15063 ERR2915217_15624 ERR2915217_16210 ERR2915217_16218 ERR2915217_16450 ERR2915217_16547 ERR2915217_17060 ERR2915217_17243 ERR2915217_20216 ERR2915217_20365 ERR2915217_20396 ERR2915217_20987 ERR2915217_21411 ERR2915217_21880 ERR2915217_22491 ERR2915217_24235 ERR2915217_24932 ERR2915217_25442 ERR2915217_25907 ERR2915217_26098 ERR2915217_26770 ERR2915217_29005 ERR2915217_29359 ERR2915217_29433 ERR2915217_29807 ERR2915217_29859 ERR2915217_31098 ERR2915217_31804 ERR2915217_32969 ERR2915217_33087 ERR2915217_35506 ERR2915217_36078 ERR2915217_37162 ERR2915217_38675 ERR2915217_38848 ERR2915217_39404 ERR2915217_4138 ERR2915217_41388 ERR2915217_41998 ERR2915217_43920 ERR2915217_44149 ERR2915217_44761 ERR2915217_46371 ERR2915217_4723 ERR2915217_47472 ERR2915217_48941 ERR2915217_50234 ERR2915217_8664 ERR2915217_9183 ERR2915218_15124 ERR2915218_19935 ERR2915218_20583 ERR2915218_23278 ERR2915218_25161 ERR2915218_28076 ERR2915218_29427 ERR2915218_39579 ERR2915218_40377 ERR2915218_43420 ERR2915218_43948 ERR2915218_48993 ERR2915218_49428 ERR2915218_50280 ERR2915218_5220 ERR2915218_7875 ERR2915219_10262 ERR2915219_11523 ERR2915219_12058 ERR2915219_12087 ERR2915219_12861 ERR2915219_13050 ERR2915219_13170 ERR2915219_1549 ERR2915219_15881 ERR2915219_16395 ERR2915219_16628 ERR2915219_16813 ERR2915219_21301 ERR2915219_21803 ERR2915219_21822 ERR2915219_21951 ERR2915219_2246 ERR2915219_22760 ERR2915219_23635 ERR2915219_24089 ERR2915219_25247 ERR2915219_26727 ERR2915219_29398 ERR2915219_30143 ERR2915219_30152 ERR2915219_30953 ERR2915219_32568 ERR2915219_32645 ERR2915219_32983 ERR2915219_33161 ERR2915219_35311 ERR2915219_3692 ERR2915219_3728 ERR2915219_37815 ERR2915219_38734 ERR2915219_42318 ERR2915219_42901 ERR2915219_43831 ERR2915219_44242 ERR2915219_44748 ERR2915219_45062 ERR2915219_4710 ERR2915219_48751 ERR2915219_6005 ERR2915219_9763 ERR2915220_18047 ERR2915220_20217 ERR2915220_20920 ERR2915220_23279 ERR2915220_24399 ERR2915220_28053 ERR2915220_29881 ERR2915220_3078 ERR2915220_31630 ERR2915220_37435 ERR2915220_40393 ERR2915220_47717 ERR2915220_5092 ERR2915220_7955 ERR2915221_167 ERR2915221_21769 ERR2915221_25958 ERR2915221_35197 ERR2915221_3627 ERR2915221_4643 ERR2915221_48682 ERR2915221_50137 ERR2915222_1203 ERR2915222_13754 ERR2915222_16580 ERR2915222_18422 ERR2915222_21243 ERR2915222_21308 ERR2915222_2362 ERR2915222_25382 ERR2915222_29495 ERR2915222_32644 ERR2915222_33287 ERR2915222_39361 ERR2915222_39625 ERR2915222_41256 ERR2915222_46276 ERR2915222_48080 ERR2915222_48292 ERR2915222_6612 ERR2915222_9097 ERR2915223_16135 ERR2915223_21372 ERR2915223_28791 ERR2915223_30193 ERR2915223_34197 ERR2915223_34473 ERR2915223_36041 ERR2915223_36411 ERR2915223_42513 ERR2915223_50086 ERR2915223_9240 ERR2915224_11063 ERR2915224_11110 ERR2915224_15539 ERR2915224_19870 ERR2915224_21709 ERR2915224_21768 ERR2915224_25704 ERR2915224_29534 ERR2915224_29663 ERR2915224_31283 ERR2915224_32353 ERR2915224_326 ERR2915224_33095 ERR2915224_35855 ERR2915224_38041 ERR2915224_39200 ERR2915224_39605 ERR2915224_40338 ERR2915224_40591 ERR2915224_40930 ERR2915224_45453 ERR2915224_45678 ERR2915224_46267 ERR2915224_46585 ERR2915224_46941 ERR2915224_47307 ERR2915224_47440 ERR2915224_47967 ERR2915224_620 ERR2915224_6321 ERR2915224_7785 ERR2915224_8665 ERR2915225_22684 ERR2915225_29699 ERR2915225_34397 ERR2915225_38123 ERR2915225_39264 ERR2915225_41085 ERR2915225_42666 ERR2915225_47901 ERR2915225_6323 ERR2915225_847 ERR2915226_10286 ERR2915226_15471 ERR2915226_19115 ERR2915226_20151 ERR2915226_21466 ERR2915226_22119 ERR2915226_22577 ERR2915226_25255 ERR2915226_28575 ERR2915226_29205 ERR2915226_29526 ERR2915226_31588 ERR2915226_33104 ERR2915226_33249 ERR2915226_35598 ERR2915226_39303 ERR2915226_40235 ERR2915226_40903 ERR2915226_4173 ERR2915226_41925 ERR2915226_4319 ERR2915226_5547 ERR2915226_5842 ERR2915226_6660 ERR2915226_9161 ERR2915226_9457 ERR2915229_10929 ERR2915229_36711 ERR2915230_10679 ERR2915230_14447 ERR2915230_1541 ERR2915230_1882 ERR2915230_24473 ERR2915230_25548 ERR2915230_25696 ERR2915230_27466 ERR2915230_3212 ERR2915230_41551 ERR2915230_44400 ERR2915230_45020 ERR2915230_4748 ERR2915230_49345 ERR2915231_21949 ERR2915231_31581 ERR2915231_3203 ERR2915231_35008 ERR2915231_49918 ERR2915232_14905 ERR2915232_32084 ERR2915232_43249 ERR2915232_49305 ERR2915232_877 ERR2915233_11355 ERR2915234_13644 ERR2915234_28105 ERR2915234_2850 ERR2915234_29257 ERR2915234_29974 ERR2915234_44622 ERR2915234_5628 ERR2915236_16280 ERR2915236_3459 ERR2915236_35733 ERR2915236_37406 ERR2915236_38824 ERR2915236_39167 ERR2915236_42100 ERR2915236_46567 ERR2915236_47012 ERR2915236_8206 ERR2915237_21486 ERR2915237_30591 ERR2915237_43819 ERR2915237_46871 ERR2915237_47034 ERR2915239_35172 ERR2915242_11952 ERR2915242_12962 ERR2915242_1428 ERR2915242_15381 ERR2915242_15582 ERR2915242_16922 ERR2915242_20921 ERR2915242_21456 ERR2915242_24641 ERR2915242_24978 ERR2915242_27517 ERR2915242_28375 ERR2915242_32643 ERR2915242_32684 ERR2915242_33078 ERR2915242_35294 ERR2915242_38502 ERR2915242_40421 ERR2915242_4056 ERR2915242_44909 ERR2915242_45120 ERR2915242_47557 ERR2915242_48317 ERR2915242_7318 ERR2915243_12494 ERR2915243_28438 ERR2915243_30498 ERR2915243_4152 ERR2915243_41625 ERR2915243_41905 ERR2915243_44085 ERR2915243_45957 ERR2915243_47354 ERR2915243_48781 ERR2915243_48839 ERR2915243_8129 ERR2915243_9137 ERR2915244_15471 ERR2915244_3366 ERR2915244_34166 ERR2915244_35051 ERR2915244_37052 ERR2915244_38001 ERR2915244_39529 ERR2915244_42476 ERR2915244_43447 ERR2915244_47408 ERR2915244_48587 ERR2915244_6050 ERR2915244_8840 ERR2915244_9415 ERR2915246_27045 ERR2915249_10360 ERR2915249_11039 ERR2915249_1162 ERR2915249_12162 ERR2915249_13643 ERR2915249_14198 ERR2915249_16893 ERR2915249_1964 ERR2915249_23620 ERR2915249_25606 ERR2915249_2726 ERR2915249_27800 ERR2915249_29087 ERR2915249_35043 ERR2915249_38607 ERR2915249_40172 ERR2915249_48081 ERR2915249_48476 ERR2915249_49345 ERR2915249_5185 ERR2915249_6688 ERR2915249_7271 ERR2915251_43610 ERR2915251_48293 ERR2915252_16049 ERR2915252_17932 ERR2915252_22440 ERR2915252_29958 ERR2915252_3262 ERR2915252_35904 ERR2915252_36736 ERR2915252_37560 ERR2915252_4352 ERR2915252_47499 ERR2915252_4922 ERR2915252_6911 ERR2915252_8348 ERR2915252_8760 ERR2915252_9653 ERR2915254_1220 ERR2915254_14406 ERR2915254_17340 ERR2915254_2334 ERR2915254_23540 ERR2915254_28708 ERR2915254_31796 ERR2915254_32286 ERR2915254_3629 ERR2915254_42447 ERR2915254_4365 ERR2915254_9353 ERR2915254_9881 ERR2915207_12844 ERR2915207_17237 ERR2915207_17290 ERR2915207_17607 ERR2915207_22245 ERR2915207_29752 ERR2915207_31306 ERR2915207_33330 ERR2915207_33422 ERR2915207_37894 ERR2915207_38071 ERR2915207_38256 ERR2915207_39908 ERR2915207_46965 ERR2915207_47011 ERR2915207_48903 ERR2915208_1295 ERR2915208_10831 ERR2915208_12942 ERR2915208_26096 ERR2915208_31032 ERR2915208_43007 ERR2915210_24846 ERR2915212_2989 ERR2915213_151 ERR2915213_1776 ERR2915213_4797 ERR2915213_5083 ERR2915213_5462 ERR2915213_9931 ERR2915213_11424 ERR2915213_11601 ERR2915213_11658 ERR2915213_12235 ERR2915213_16480 ERR2915213_16732 ERR2915213_19528 ERR2915213_27106 ERR2915213_28103 ERR2915213_28495 ERR2915213_33064 ERR2915213_36219 ERR2915213_47167 ERR2915214_510 ERR2915214_951 ERR2915214_1742 ERR2915214_2323 ERR2915214_2646 ERR2915214_8017 ERR2915214_8573 ERR2915214_9005 ERR2915214_10266 ERR2915214_10267 ERR2915214_11370 ERR2915214_11393 ERR2915214_13013 ERR2915214_13315 ERR2915214_13882 ERR2915214_15015 ERR2915214_15052 ERR2915214_16986 ERR2915214_17617 ERR2915214_18304 ERR2915214_20594 ERR2915214_21844 ERR2915214_22300 ERR2915214_24400 ERR2915214_24474 ERR2915214_31460 ERR2915214_31952 ERR2915214_32049 ERR2915214_34592 ERR2915214_35452 ERR2915214_36401 ERR2915214_36890 ERR2915214_37109 ERR2915214_38386 ERR2915214_41722 ERR2915214_42017 ERR2915214_42024 ERR2915214_42692 ERR2915214_43469 ERR2915214_44443 ERR2915214_46233 ERR2915214_47437 ERR2915214_50312 ERR2915215_1104 ERR2915215_2606 ERR2915215_4821 ERR2915215_5647 ERR2915215_9588 ERR2915215_17621 ERR2915215_20308 ERR2915215_21819 ERR2915215_26088 ERR2915215_27651 ERR2915215_27954 ERR2915215_31219 ERR2915215_33737 ERR2915215_38989 ERR2915215_43545 ERR2915215_44037 ERR2915215_46700 ERR2915215_48085 ERR2915216_979 ERR2915216_1835 ERR2915216_5088 ERR2915216_9258 ERR2915216_10950 ERR2915216_11736 ERR2915216_11878 ERR2915216_13524 ERR2915216_14099 ERR2915216_14181 ERR2915216_22420 ERR2915216_23316 ERR2915216_26981 ERR2915216_27656 ERR2915216_28941 ERR2915216_30422 ERR2915216_32390 ERR2915216_32732 ERR2915216_36751 ERR2915216_36840 ERR2915216_42569 ERR2915216_43116 ERR2915216_43667 ERR2915216_45468 ERR2915216_45722 ERR2915216_46502 ERR2915216_49009 ERR2915216_49412 ERR2915217_371 ERR2915217_1393 ERR2915217_1613 ERR2915217_5173 ERR2915217_6369 ERR2915217_6948 ERR2915217_8403 ERR2915217_8738 ERR2915217_11793 ERR2915217_12257 ERR2915217_14126 ERR2915217_14633 ERR2915217_15630 ERR2915217_15660 ERR2915217_18476 ERR2915217_20701 ERR2915217_21321 ERR2915217_23076 ERR2915217_24330 ERR2915217_26059 ERR2915217_27662 ERR2915217_29137 ERR2915217_29966 ERR2915217_30751 ERR2915217_33676 ERR2915217_34077 ERR2915217_37497 ERR2915217_38471 ERR2915217_38806 ERR2915217_39026 ERR2915217_39179 ERR2915217_39373 ERR2915217_39890 ERR2915217_42374 ERR2915217_42765 ERR2915217_42911 ERR2915217_43384 ERR2915217_44559 ERR2915217_44616 ERR2915217_45215 ERR2915217_45455 ERR2915217_45602 ERR2915217_46306 ERR2915217_47940 ERR2915217_48003 ERR2915217_49574 ERR2915218_147 ERR2915218_1950 ERR2915218_10107 ERR2915218_10657 ERR2915218_12046 ERR2915218_15787 ERR2915218_16498 ERR2915218_18111 ERR2915218_18267 ERR2915218_25734 ERR2915218_26325 ERR2915218_28781 ERR2915218_29060 ERR2915218_31147 ERR2915218_38022 ERR2915218_41434 ERR2915218_43757 ERR2915218_45598 ERR2915218_46508 ERR2915218_46603 ERR2915218_46932 ERR2915218_48923 ERR2915219_1049 ERR2915219_3962 ERR2915219_4167 ERR2915219_4799 ERR2915219_5340 ERR2915219_6572 ERR2915219_6591 ERR2915219_8395 ERR2915219_9675 ERR2915219_11620 ERR2915219_13283 ERR2915219_17148 ERR2915219_17997 ERR2915219_18142 ERR2915219_19261 ERR2915219_19554 ERR2915219_21098 ERR2915219_24969 ERR2915219_25780 ERR2915219_26576 ERR2915219_26828 ERR2915219_27674 ERR2915219_28665 ERR2915219_30279 ERR2915219_31848 ERR2915219_32518 ERR2915219_32844 ERR2915219_34620 ERR2915219_35148 ERR2915219_39310 ERR2915219_40021 ERR2915219_40411 ERR2915219_40469 ERR2915219_42946 ERR2915219_43136 ERR2915219_44845 ERR2915219_45339 ERR2915219_45905 ERR2915219_46086 ERR2915219_48985 ERR2915219_49875 ERR2915219_49947 ERR2915219_50407 ERR2915220_1286 ERR2915220_17967 ERR2915220_18938 ERR2915220_20812 ERR2915220_22143 ERR2915220_23354 ERR2915220_27711 ERR2915220_28714 ERR2915220_31930 ERR2915220_36179 ERR2915220_39598 ERR2915220_42666 ERR2915220_42873 ERR2915220_46832 ERR2915220_48405 ERR2915221_10369 ERR2915221_18123 ERR2915221_22773 ERR2915221_25815 ERR2915221_30012 ERR2915221_32618 ERR2915221_33349 ERR2915221_39234 ERR2915221_45276 ERR2915221_46352 ERR2915222_726 ERR2915222_1007 ERR2915222_6699 ERR2915222_7416 ERR2915222_7857 ERR2915222_8765 ERR2915222_9358 ERR2915222_9687 ERR2915222_18466 ERR2915222_22623 ERR2915222_23690 ERR2915222_24551 ERR2915222_28609 ERR2915222_31359 ERR2915222_33159 ERR2915222_37110 ERR2915222_37526 ERR2915222_38129 ERR2915222_38791 ERR2915222_39607 ERR2915222_40620 ERR2915222_43912 ERR2915222_45278 ERR2915222_45844 ERR2915222_48291 ERR2915223_20800 ERR2915223_27137 ERR2915223_30068 ERR2915223_35437 ERR2915223_39042 ERR2915223_40414 ERR2915223_43995 ERR2915224_1904 ERR2915224_1987 ERR2915224_2490 ERR2915224_2725 ERR2915224_3701 ERR2915224_5280 ERR2915224_5485 ERR2915224_6276 ERR2915224_6334 ERR2915224_7536 ERR2915224_7556 ERR2915224_7957 ERR2915224_8369 ERR2915224_8592 ERR2915224_9849 ERR2915224_11846 ERR2915224_12162 ERR2915224_13794 ERR2915224_16958 ERR2915224_19480 ERR2915224_20214 ERR2915224_20451 ERR2915224_21151 ERR2915224_21187 ERR2915224_22637 ERR2915224_22998 ERR2915224_23447 ERR2915224_23775 ERR2915224_27070 ERR2915224_28077 ERR2915224_28189 ERR2915224_33788 ERR2915224_34189 ERR2915224_35677 ERR2915224_36012 ERR2915224_36217 ERR2915224_37402 ERR2915224_38662 ERR2915224_38906 ERR2915224_39630 ERR2915224_41103 ERR2915224_44162 ERR2915224_48967 ERR2915225_218 ERR2915225_742 ERR2915225_6804 ERR2915225_8145 ERR2915225_8331 ERR2915225_14712 ERR2915225_18840 ERR2915225_20266 ERR2915225_24709 ERR2915225_25096 ERR2915225_25997 ERR2915225_28789 ERR2915225_30942 ERR2915225_34431 ERR2915225_34623 ERR2915225_35076 ERR2915225_38587 ERR2915225_38944 ERR2915225_39018 ERR2915225_40578 ERR2915225_42848 ERR2915225_45574 ERR2915225_46579 ERR2915225_46938 ERR2915226_256 ERR2915226_326 ERR2915226_431 ERR2915226_747 ERR2915226_1684 ERR2915226_1701 ERR2915226_4535 ERR2915226_6257 ERR2915226_7235 ERR2915226_7621 ERR2915226_8010 ERR2915226_10939 ERR2915226_14042 ERR2915226_14422 ERR2915226_16889 ERR2915226_18885 ERR2915226_20255 ERR2915226_21148 ERR2915226_23261 ERR2915226_23499 ERR2915226_27801 ERR2915226_27989 ERR2915226_28104 ERR2915226_30540 ERR2915226_32626 ERR2915226_32949 ERR2915226_33983 ERR2915226_34009 ERR2915226_34658 ERR2915226_34816 ERR2915226_35131 ERR2915226_36146 ERR2915226_36336 ERR2915226_36575 ERR2915226_37017 ERR2915226_37440 ERR2915226_37462 ERR2915226_37787 ERR2915226_37807 ERR2915226_38192 ERR2915226_38685 ERR2915226_38753 ERR2915226_40461 ERR2915226_42375 ERR2915226_43334 ERR2915226_43532 ERR2915226_46263 ERR2915226_46671 ERR2915226_47218 ERR2915226_47683 ERR2915226_47879 ERR2915226_48167 ERR2915226_48838 ERR2915229_7175 ERR2915230_868 ERR2915230_1220 ERR2915230_4564 ERR2915230_5810 ERR2915230_6532 ERR2915230_8254 ERR2915230_10797 ERR2915230_13006 ERR2915230_14104 ERR2915230_15360 ERR2915230_15646 ERR2915230_16552 ERR2915230_18836 ERR2915230_18891 ERR2915230_19197 ERR2915230_19859 ERR2915230_20994 ERR2915230_22729 ERR2915230_23130 ERR2915230_23431 ERR2915230_24132 ERR2915230_24273 ERR2915230_24422 ERR2915230_25813 ERR2915230_26158 ERR2915230_26456 ERR2915230_27923 ERR2915230_28350 ERR2915230_28823 ERR2915230_28913 ERR2915230_33141 ERR2915230_35487 ERR2915230_36213 ERR2915230_36722 ERR2915230_36814 ERR2915230_37131 ERR2915230_40704 ERR2915230_41145 ERR2915230_41252 ERR2915230_42339 ERR2915230_43797 ERR2915230_43969 ERR2915230_44313 ERR2915230_45593 ERR2915230_46017 ERR2915230_46644 ERR2915230_47380 ERR2915230_47420 ERR2915230_48332 ERR2915230_48870 ERR2915231_3603 ERR2915231_11559 ERR2915231_14074 ERR2915231_19587 ERR2915231_21988 ERR2915231_24221 ERR2915231_29883 ERR2915231_31594 ERR2915231_33428 ERR2915231_38579 ERR2915231_39896 ERR2915231_49051 ERR2915232_3148 ERR2915232_10171 ERR2915233_11311 ERR2915233_14950 ERR2915233_47116 ERR2915234_6474 ERR2915234_13520 ERR2915234_20122 ERR2915234_24066 ERR2915234_31751 ERR2915234_38504 ERR2915234_38508 ERR2915234_41919 ERR2915234_50310 ERR2915237_3600 ERR2915237_6349 ERR2915237_7810 ERR2915237_8469 ERR2915237_10206 ERR2915237_11094 ERR2915237_13787 ERR2915237_15099 ERR2915237_20014 ERR2915237_22422 ERR2915237_23401 ERR2915237_23570 ERR2915237_27478 ERR2915237_29291 ERR2915237_34736 ERR2915237_34766 ERR2915239_5851 ERR2915239_45538 ERR2915242_148 ERR2915242_792 ERR2915242_835 ERR2915242_1135 ERR2915242_2135 ERR2915242_2268 ERR2915242_2550 ERR2915242_4799 ERR2915242_5193 ERR2915242_5240 ERR2915242_6073 ERR2915242_7038 ERR2915242_8200 ERR2915242_8546 ERR2915242_9004 ERR2915242_9964 ERR2915242_10671 ERR2915242_12023 ERR2915242_13335 ERR2915242_13454 ERR2915242_13764 ERR2915242_14163 ERR2915242_15073 ERR2915242_16063 ERR2915242_16113 ERR2915242_17587 ERR2915242_17675 ERR2915242_18136 ERR2915242_18622 ERR2915242_19199 ERR2915242_20558 ERR2915242_20892 ERR2915242_21722 ERR2915242_22204 ERR2915242_22500 ERR2915242_24188 ERR2915242_25585 ERR2915242_27052 ERR2915242_27621 ERR2915242_29167 ERR2915242_29291 ERR2915242_30641 ERR2915242_31652 ERR2915242_32241 ERR2915242_33353 ERR2915242_34658 ERR2915242_35575 ERR2915242_36182 ERR2915242_36862 ERR2915242_40963 ERR2915242_41569 ERR2915242_42283 ERR2915242_42407 ERR2915242_43363 ERR2915242_43804 ERR2915242_43921 ERR2915242_44830 ERR2915242_45918 ERR2915242_46000 ERR2915242_46232 ERR2915242_46991 ERR2915242_48984 ERR2915242_49715 ERR2915243_1976 ERR2915243_4353 ERR2915243_5160 ERR2915243_7109 ERR2915243_9754 ERR2915243_12366 ERR2915243_13454 ERR2915243_13514 ERR2915243_13800 ERR2915243_15157 ERR2915243_15317 ERR2915243_16143 ERR2915243_18617 ERR2915243_19309 ERR2915243_20001 ERR2915243_20662 ERR2915243_20840 ERR2915243_22062 ERR2915243_23665 ERR2915243_23740 ERR2915243_25058 ERR2915243_25589 ERR2915243_25713 ERR2915243_27061 ERR2915243_27239 ERR2915243_27376 ERR2915243_28050 ERR2915243_28278 ERR2915243_29515 ERR2915243_31771 ERR2915243_32915 ERR2915243_34026 ERR2915243_35325 ERR2915243_36568 ERR2915243_36837 ERR2915243_36921 ERR2915243_37102 ERR2915243_38202 ERR2915243_39996 ERR2915243_40225 ERR2915243_40892 ERR2915243_45591 ERR2915243_45709 ERR2915243_48114 ERR2915244_90 ERR2915244_253 ERR2915244_354 ERR2915244_2226 ERR2915244_2415 ERR2915244_2798 ERR2915244_3027 ERR2915244_3069 ERR2915244_3397 ERR2915244_3751 ERR2915244_3907 ERR2915244_4280 ERR2915244_4351 ERR2915244_6267 ERR2915244_6316 ERR2915244_6667 ERR2915244_7610 ERR2915244_8449 ERR2915244_8650 ERR2915244_9525 ERR2915244_11615 ERR2915244_11887 ERR2915244_12757 ERR2915244_13818 ERR2915244_17827 ERR2915244_19107 ERR2915244_20705 ERR2915244_21242 ERR2915244_21402 ERR2915244_21667 ERR2915244_21861 ERR2915244_22311 ERR2915244_25042 ERR2915244_25245 ERR2915244_25770 ERR2915244_25966 ERR2915244_29453 ERR2915244_30536 ERR2915244_30901 ERR2915244_32139 ERR2915244_32173 ERR2915244_32613 ERR2915244_34104 ERR2915244_37001 ERR2915244_41542 ERR2915244_41666 ERR2915244_41948 ERR2915244_41960 ERR2915244_42371 ERR2915244_43149 ERR2915244_46643 ERR2915244_47326 ERR2915246_18504 ERR2915249_2237 ERR2915249_7259 ERR2915249_15501 ERR2915249_15962 ERR2915249_17475 ERR2915249_17936 ERR2915249_18714 ERR2915249_20302 ERR2915249_21341 ERR2915249_23765 ERR2915249_26714 ERR2915249_29852 ERR2915249_29896 ERR2915249_31879 ERR2915249_32215 ERR2915249_32323 ERR2915249_33843 ERR2915249_40847 ERR2915249_41391 ERR2915249_42193 ERR2915249_43222 ERR2915249_43815 ERR2915249_44944 ERR2915249_47311 ERR2915249_47944 ERR2915250_2501 ERR2915251_56 ERR2915251_3109 ERR2915251_3161 ERR2915251_15774 ERR2915251_19635 ERR2915251_24509 ERR2915251_25376 ERR2915251_27928 ERR2915251_29476 ERR2915251_47891 ERR2915252_1692 ERR2915252_1974 ERR2915252_3420 ERR2915252_4188 ERR2915252_4593 ERR2915252_7850 ERR2915252_8617 ERR2915252_9028 ERR2915252_9336 ERR2915252_11334 ERR2915252_12040 ERR2915252_14064 ERR2915252_14903 ERR2915252_15947 ERR2915252_16929 ERR2915252_17964 ERR2915252_18062 ERR2915252_20323 ERR2915252_22906 ERR2915252_23711 ERR2915252_24713 ERR2915252_25388 ERR2915252_26434 ERR2915252_29442 ERR2915252_30704 ERR2915252_32751 ERR2915252_33981 ERR2915252_35605 ERR2915252_36077 ERR2915252_36534 ERR2915252_38319 ERR2915252_39073 ERR2915252_39921 ERR2915252_40065 ERR2915252_42184 ERR2915252_42997 ERR2915252_43032 ERR2915252_43895 ERR2915252_44185 ERR2915252_44233 ERR2915254_1315 ERR2915254_1393 ERR2915254_1823 ERR2915254_2204 ERR2915254_4203 ERR2915254_6092 ERR2915254_8307 ERR2915254_8784 ERR2915254_10669 ERR2915254_13792 ERR2915254_14921 ERR2915254_19692 ERR2915254_19846 ERR2915254_21235 ERR2915254_23392 ERR2915254_23853 ERR2915254_24122 ERR2915254_24343 ERR2915254_25688 ERR2915254_25971 ERR2915254_28713 ERR2915254_29066 ERR2915254_29271 ERR2915254_32658 ERR2915254_34343 ERR2915254_35644 ERR2915254_36347 ERR2915254_36772 ERR2915254_36961 ERR2915254_37649 ERR2915254_38584 ERR2915254_40745 ERR2915254_41834 ERR2915254_44507 ERR2915254_45867 ERR2915254_48543 ERR2915213_12240 ERR2915213_19441 ERR2915213_19737 ERR2915213_27100 ERR2915213_33995 ERR2915213_42568 ERR2915213_50666 ERR2915214_1555 ERR2915214_8424 ERR2915214_9664 ERR2915214_11642 ERR2915214_11812 ERR2915214_25331 ERR2915214_29333 ERR2915214_41564 ERR2915214_41873 ERR2915214_42558 ERR2915214_46313 ERR2915214_50409 ERR2915215_6361 ERR2915215_10110 ERR2915215_27456 ERR2915215_40093 ERR2915215_41756 ERR2915215_42298 ERR2915216_252 ERR2915216_5510 ERR2915216_5841 ERR2915216_10824 ERR2915216_19384 ERR2915216_27524 ERR2915216_27998 ERR2915216_29031 ERR2915216_30647 ERR2915216_30656 ERR2915216_33976 ERR2915216_44039 ERR2915216_44773 ERR2915216_46570 ERR2915217_36 ERR2915217_40 ERR2915217_863 ERR2915217_3925 ERR2915217_3979 ERR2915217_6078 ERR2915217_7942 ERR2915217_8021 ERR2915217_8354 ERR2915217_9424 ERR2915217_10935 ERR2915217_12360 ERR2915217_12395 ERR2915217_13653 ERR2915217_16802 ERR2915217_17129 ERR2915217_22046 ERR2915217_22823 ERR2915217_24483 ERR2915217_25550 ERR2915217_28903 ERR2915217_29053 ERR2915217_29457 ERR2915217_29803 ERR2915217_30779 ERR2915217_30979 ERR2915217_31198 ERR2915217_31864 ERR2915217_32284 ERR2915217_33656 ERR2915217_34266 ERR2915217_34813 ERR2915217_37513 ERR2915217_39410 ERR2915217_39564 ERR2915217_39574 ERR2915217_40086 ERR2915217_41657 ERR2915217_42940 ERR2915217_44956 ERR2915217_45622 ERR2915217_46406 ERR2915217_47777 ERR2915218_6756 ERR2915218_9647 ERR2915218_9682 ERR2915218_12043 ERR2915218_12316 ERR2915218_14858 ERR2915218_22128 ERR2915218_27912 ERR2915218_33746 ERR2915218_36940 ERR2915218_44915 ERR2915219_8767 ERR2915219_10227 ERR2915219_15832 ERR2915219_16841 ERR2915219_16911 ERR2915219_19869 ERR2915219_25495 ERR2915219_30992 ERR2915219_31781 ERR2915219_31788 ERR2915219_34867 ERR2915219_37843 ERR2915219_42720 ERR2915219_43961 ERR2915219_46915 ERR2915219_48039 ERR2915220_23684 ERR2915220_40075 ERR2915220_42334 ERR2915220_47971 ERR2915221_783 ERR2915221_12199 ERR2915221_19602 ERR2915221_40179 ERR2915222_16894 ERR2915222_23981 ERR2915222_38538 ERR2915224_1807 ERR2915224_2877 ERR2915224_5412 ERR2915224_10647 ERR2915224_18564 ERR2915224_19298 ERR2915224_27288 ERR2915224_32801 ERR2915224_33134 ERR2915224_35242 ERR2915224_37731 ERR2915224_40617 ERR2915225_2191 ERR2915225_7757 ERR2915225_8264 ERR2915225_9877 ERR2915225_18136 ERR2915225_18248 ERR2915225_19890 ERR2915225_24013 ERR2915225_24305 ERR2915225_30451 ERR2915225_34251 ERR2915225_44531 ERR2915225_48055 ERR2915225_50283 ERR2915226_997 ERR2915226_1361 ERR2915226_3939 ERR2915226_7432 ERR2915226_8588 ERR2915226_9470 ERR2915226_15330 ERR2915226_16718 ERR2915226_19250 ERR2915226_20401 ERR2915226_39149 ERR2915226_43347 ERR2915226_44217 ERR2915226_44618 ERR2915226_47741 ERR2915229_1888 ERR2915229_48759 ERR2915233_3591 ERR2915244_38551 ERR2915244_39906 ERR2915244_40185 ERR2915246_15016 ERR2915249_15017 ERR2915249_17812 ERR2915252_11202 ERR2915252_28750 ERR2915252_41203 ERR2915207_7043 ERR2915207_48930 ERR2915208_16455 ERR2915213_20505 ERR2915213_47028 ERR2915214_6924 ERR2915214_28502 ERR2915214_31175 ERR2915215_38640 ERR2915216_16465 ERR2915216_42489 ERR2915217_6773 ERR2915217_21233 ERR2915217_24463 ERR2915217_39937 ERR2915217_42854 ERR2915217_48845 ERR2915218_41085 ERR2915218_41529 ERR2915219_11855 ERR2915219_23419 ERR2915219_29711 ERR2915219_29975 ERR2915219_37938 ERR2915219_39055 ERR2915219_44342 ERR2915219_47242 ERR2915220_26963 ERR2915221_18799 ERR2915222_19929 ERR2915222_25534 ERR2915222_31581 ERR2915222_44155 ERR2915224_10772 ERR2915224_32734 ERR2915224_48212 ERR2915224_49114 ERR2915225_2447 ERR2915225_20006 ERR2915225_20593 ERR2915225_22326 ERR2915225_44454 ERR2915226_8033 ERR2915226_8332 ERR2915226_15907 ERR2915226_18024 ERR2915226_28315 ERR2915226_36956 ERR2915226_47007 ERR2915230_411 ERR2915237_15052 ERR2915237_25247 ERR2915237_33533 ERR2915239_37610 ERR2915249_46882 ERR2915250_14661 ERR2915251_37354 ERR2915251_43922 ERR2915208_46842 ERR2915213_6934 ERR2915213_9846 ERR2915214_875 ERR2915214_8654 ERR2915214_40192 ERR2915214_42455 ERR2915214_45768 ERR2915214_46337 ERR2915215_6521 ERR2915215_43989 ERR2915216_44338 ERR2915216_48580 ERR2915217_1600 ERR2915217_1612 ERR2915217_17149 ERR2915217_49028 ERR2915218_18288 ERR2915218_24416 ERR2915218_33837 ERR2915218_48675 ERR2915219_5952 ERR2915219_6450 ERR2915219_14415 ERR2915219_22230 ERR2915219_22543 ERR2915219_32055 ERR2915219_35054 ERR2915220_15963 ERR2915220_37257 ERR2915220_42301 ERR2915220_49666 ERR2915221_28266 ERR2915221_31632 ERR2915221_42742 ERR2915221_43941 ERR2915222_21739 ERR2915222_43026 ERR2915223_206 ERR2915223_29773 ERR2915224_5968 ERR2915224_10597 ERR2915224_17235 ERR2915224_36165 ERR2915224_37793 ERR2915225_7814 ERR2915225_20787 ERR2915225_38300 ERR2915225_48388 ERR2915226_37111 ERR2915231_32795 ERR2915236_9092 ERR2915236_15417 ERR2915236_16863 ERR2915236_16914 ERR2915236_17853 ERR2915236_24518 ERR2915236_31688 ERR2915236_31972 ERR2915236_35550 ERR2915236_39690 ERR2915236_41964 ERR2915236_45222 ERR2915236_45339 ERR2915236_48778 ERR2915233_48690 ERR2915243_29570 ERR2915244_6488 ERR2915244_16815 ERR2915224_2897 ERR2915226_7470 ERR2915243_10742 ERR2915217_45591 ERR2915225_13156 ERR2915237_40080 ERR2915244_26606 ERR2915244_49272 ERR2915252_7866 ERR2915230_33396 ERR2915243_5234 ERR2915243_11670 ERR2915218_45645 ERR2915242_1177 ERR2915217_37332 ERR2915220_37809 ERR2915218_8013 ERR2915218_26550 ERR2915215_40002 ERR2915217_32585 ERR2915219_22351 ERR2915252_35083 ERR2915217_45688 ERR2915219_45522 ERR2915225_31353 ERR2915254_14495 ERR2915237_15638 ERR2915242_32307 ERR2915230_44174 ERR2915252_7383 ERR2915219_34911 ERR2915249_33813 ERR2915230_43557 ERR2915251_8012 ERR2915222_17367 ERR2915249_42641 ERR2915242_47819 ERR2915244_44639 ERR2915233_14532 ERR2915242_4596 ERR2915244_16353 ERR2915252_31922 ERR2915244_9849 ERR2915226_1644 ERR2915226_46292 ERR2915224_27069 ERR2915216_28256 ERR2915242_28201 ERR2915244_22573 ERR2915222_3751 ERR2915242_48072 ERR2915244_9010 ERR2915224_34280 ERR2915242_34655 ERR2915237_22382 ERR2915244_35541 ERR2915216_31211 ERR2915226_1776 ERR2915217_39140 ERR2915222_3418 ERR2915225_31032 ERR2915244_2390 ERR2915217_29990 ERR2915224_25511 ERR2915217_45368 ERR2915252_25325 ERR2915224_43806 ERR2915225_28742 ERR2915252_30067 ERR2915223_49327 ERR2915218_47493 ERR2915254_1372 ERR2915218_41439 ERR2915224_7201 ERR2915251_21613 ERR2915226_45989 ERR2915234_15430 ERR2915226_23649 ERR2915226_42162 ERR2915244_1424 ERR2915224_41757 ERR2915224_46371 ERR2915224_41358 ERR2915226_36566 ERR2915230_38195 ERR2915242_19969 ERR2915244_5531 ERR2915244_23930 ERR2915244_18930 ERR2915242_22167 ERR2915242_23646 ERR2915242_35335 ERR2915241_11900 ERR2915251_31357 ERR2915252_43093 ERR2915251_9511 ERR2915242_45373 ERR2915244_21707 ERR2915252_2549 ERR2915254_8958 ERR2915216_18498 ERR2915216_23134 ERR2915217_21595 ERR2915222_22215 ERR2915217_27685 ERR2915217_34686 ERR2915224_45865 ERR2915222_28013 ERR2915217_44332 ERR2915214_40308 ERR2915214_41926 ERR2915208_49299 ERR2915242_43344 ERR2915214_20100 ERR2915216_3739 ERR2915217_10945 ERR2915217_38543 ERR2915219_32255 ERR2915219_46353 ERR2915219_35586 ERR2915215_26537 ERR2915216_1132 ERR2915219_27045 ERR2915219_44298 ERR2915233_9120 ERR2915254_46471 ERR2915208_33529 ERR2915214_22398 ERR2915217_24363 ERR2915217_40558 ERR2915218_33100 ERR2915214_4828 ERR2915225_47162 ERR2915223_27408 ERR2915224_13218 ERR2915244_14912 ERR2915216_32494 ERR2915216_46789 ERR2915217_1760 ERR2915218_7746 ERR2915220_4092 ERR2915221_5095 ERR2915222_1341 ERR2915222_16818 ERR2915217_28392 ERR2915217_29397 ERR2915217_35538 ERR2915217_38993 ERR2915217_41736 ERR2915217_45418 ERR2915217_46952 ERR2915217_6722 ERR2915219_36069 ERR2915220_23011 ERR2915217_46087 ERR2915217_606 ERR2915225_3443 ERR2915218_14102 ERR2915219_9493 ERR2915224_49170 ERR2915225_31373 ERR2915225_4038 ERR2915225_45899 ERR2915226_15543 ERR2915226_23571 ERR2915226_29229 ERR2915226_31591 ERR2915226_33385 ERR2915226_39305 ERR2915226_48145 ERR2915229_39954 ERR2915233_32578 ERR2915244_21695 ERR2915244_31903 ERR2915249_21704 ERR2915249_27744 ERR2915213_5550 ERR2915213_5780 ERR2915214_12574 ERR2915214_33720 ERR2915214_36202 ERR2915214_39940 ERR2915214_42076 ERR2915215_20582 ERR2915215_49059 ERR2915215_5871 ERR2915216_23771 ERR2915216_47732 ERR2915216_50211 ERR2915216_7473 ERR2915217_10576 ERR2915217_10992 ERR2915217_15506 ERR2915217_17245 ERR2915217_26765 ERR2915217_27544 ERR2915217_37379 ERR2915217_48733 ERR2915217_7749 ERR2915218_34064 ERR2915219_33094 ERR2915220_3604 ERR2915225_33845 ERR2915225_4006 ERR2915225_6850 ERR2915217_30164 ERR2915217_32192 ERR2915217_33028 ERR2915217_35746 ERR2915217_43401 ERR2915217_47079 ERR2915219_11975 ERR2915219_33716 ERR2915221_7840 ERR2915244_37739 ERR2915246_27514 ERR2915217_48179 ERR2915217_50334 ERR2915217_5799 ERR2915217_6175 ERR2915217_8389 ERR2915218_13193 ERR2915218_14922 ERR2915218_23146 ERR2915218_28539 ERR2915218_35645 ERR2915218_45003 ERR2915218_841 ERR2915219_34056 ERR2915219_34746 ERR2915219_38792 ERR2915219_39271 ERR2915219_40697 ERR2915220_47341 ERR2915221_31798 ERR2915221_47467 ERR2915224_27378 ERR2915224_31553 ERR2915225_15848 ERR2915229_25487 ERR2915218_7983 ERR2915225_8218 ERR2915217_38102 ERR2915217_41044 ERR2915217_42856 ERR2915217_43678 ERR2915221_50639 ERR2915218_47465 ERR2915226_38089 ERR2915254_32313 ERR2915217_30655 ERR2915217_43657 ERR2915218_5484 ERR2915252_8874 ERR2915230_44064 ERR2915212_13648 ERR2915229_3873 ERR2915213_7590 ERR2915224_29721 ERR2915252_45327 ERR2915221_22064 ERR2915226_9360 ERR2915214_14467 ERR2915218_21603 ERR2915249_36732 ERR2915214_42569 ERR2915249_31351 ERR2915217_2415 ERR2915217_27270 ERR2915217_44564 ERR2915218_26150 ERR2915214_33105 ERR2915221_4524 ERR2915218_35382 ERR2915219_33279 ERR2915252_43439 ERR2915219_29615 ERR2915226_22981 ERR2915217_13557 ERR2915220_50006 ERR2915222_34931 ERR2915222_20193 ERR2915252_30399 ERR2915252_5882 ERR2915219_33350 ERR2915213_15934 ERR2915216_14361 ERR2915220_29591 ERR2915216_32616 ERR2915207_23429 ERR2915225_31737 ERR2915225_7422 ERR2915218_34632 ERR2915208_18128 ERR2915213_37022 ERR2915240_2619 ERR2915240_42962 ERR2915223_41831 ERR2915211_4082 ERR2915219_11452 ERR2915207_3956 ERR2915211_4295 ERR2915224_44770 ERR2915228_47017 ERR2915238_46760 ERR2915243_39824 ERR2915246_41116 ERR2915251_47991 ERR2915228_35889 ERR2915233_6866 ERR2915246_15916 ERR2915246_48766 ERR2915252_26209 ERR2915243_19193 ERR2915227_34028 ERR2915234_34818 ERR2915232_33072 ERR2915252_15448 ERR2915252_26466 ERR2915252_38249 ERR2915252_43136 ERR2915252_47168 ERR2915220_48024 ERR2915223_8883 ERR2915225_6206 ERR2915230_28005 ERR2915231_22498 ERR2915231_31736 ERR2915231_44754 ERR2915234_2261 ERR2915234_29595 ERR2915234_43026 ERR2915234_4542 ERR2915242_24535 ERR2915242_27403 ERR2915242_42465 ERR2915242_8699 ERR2915249_26522 ERR2915252_1023 ERR2915252_10442 ERR2915252_10720 ERR2915252_11214 ERR2915252_11369 ERR2915252_12391 ERR2915252_12835 ERR2915252_19387 ERR2915252_21192 ERR2915252_2333 ERR2915252_24409 ERR2915252_26964 ERR2915252_27687 ERR2915252_2931 ERR2915252_33221 ERR2915252_34444 ERR2915252_35276 ERR2915252_35938 ERR2915252_39502 ERR2915252_42117 ERR2915252_42665 ERR2915252_45745 ERR2915252_45899 ERR2915252_48218 ERR2915252_48551 ERR2915252_6096 ERR2915252_38418 ERR2915252_44482 ERR2915252_48607 ERR2915252_39084 ERR2915252_38463 ERR2915254_2550 ERR2915213_41973 ERR2915215_8583 ERR2915216_11623 ERR2915217_40387 ERR2915216_33069 ERR2915217_11727 ERR2915217_40619 ERR2915218_7887 ERR2915218_21762 ERR2915218_30291 ERR2915218_32674 ERR2915251_23902 ERR2915237_6292 ERR2915217_1697 ERR2915220_10464 ERR2915222_49708 ERR2915251_40372 ERR2915219_7259 ERR2915213_4163 ERR2915216_21563 ERR2915217_5748 ERR2915217_20284 ERR2915251_5024 ERR2915219_41072 ERR2915220_11262 ERR2915237_5830 ERR2915208_33215 ERR2915218_14712 ERR2915214_5975 ERR2915213_6686 ERR2915214_6416 ERR2915219_16036 ERR2915213_42075 ERR2915218_15114 ERR2915218_20764 ERR2915233_4690 ERR2915220_11614 ERR2915219_20082 ERR2915231_47172 ERR2915213_3983 ERR2915215_24678 ERR2915213_3791 ERR2915213_40935 ERR2915220_13644 ERR2915222_11486 ERR2915222_11496 ERR2915208_33188 ERR2915208_16090 ERR2915223_40612 ERR2915220_31120 ERR2915251_42077 ERR2915225_33834 ERR2915213_45675 ERR2915249_4271 ERR2915208_3928 ERR2915213_41417 ERR2915234_27934
ERR2915254_10552 ERR2915208_37694 ERR2915225_5394 ERR2915254_3215 ERR2915239_3476 ERR2915210_22281 ERR2915243_24688 ERR2915254_13737 ERR2915254_21630 ERR2915224_42977 ERR2915229_17596 ERR2915225_44854 ERR2915231_7861 ERR2915208_8627 ERR2915239_1436 ERR2915229_19130 ERR2915241_39227 ERR2915239_16189 ERR2915250_24595 ERR2915254_3132 ERR2915208_40916 ERR2915230_12600 ERR2915239_4108 ERR2915214_13215 ERR2915214_45239 ERR2915217_11674 ERR2915217_14645 ERR2915217_28264 ERR2915218_23263 ERR2915218_41873 ERR2915218_4289 ERR2915218_4430 ERR2915218_50587 ERR2915218_8223 ERR2915219_13885 ERR2915219_43812 ERR2915219_9960 ERR2915223_3928 ERR2915225_19313 ERR2915225_25852 ERR2915226_12824 ERR2915226_1352 ERR2915226_32650 ERR2915242_16369 ERR2915216_10159 ERR2915216_12991 ERR2915216_17932 ERR2915216_34326 ERR2915217_29641 ERR2915218_10821 ERR2915219_5976 ERR2915219_39140 ERR2915219_47661 ERR2915219_48456 ERR2915220_7360 ERR2915220_24877 ERR2915220_28568 ERR2915220_41161 ERR2915220_48749 ERR2915221_20951 ERR2915221_46978 ERR2915222_46819 ERR2915223_5743 ERR2915223_29712 ERR2915223_42059 ERR2915225_7650 ERR2915225_12725 ERR2915225_14057 ERR2915225_25655 ERR2915225_28379 ERR2915225_28921 ERR2915225_37056 ERR2915225_49179 ERR2915226_521 ERR2915226_8927 ERR2915226_23272 ERR2915226_23346 ERR2915226_26050 ERR2915226_39072 ERR2915226_40744 ERR2915226_44034 ERR2915226_48770 ERR2915229_4588 ERR2915229_17805 ERR2915244_8889 ERR2915244_18767 ERR2915244_38118 ERR2915225_39596 ERR2915216_22691 ERR2915218_43612 ERR2915219_33287 ERR2915225_28077 ERR2915254_44166 ERR2915224_44135 ERR2915250_25908 ERR2915250_49135 ERR2915254_10921 ERR2915251_18125 ERR2915234_36589 ERR2915212_16025 ERR2915223_35005 ERR2915213_30107 ERR2915216_5592 ERR2915236_12292 ERR2915236_31223 ERR2915236_35849 ERR2915236_37726 ERR2915239_10337 ERR2915239_11851 ERR2915239_12943 ERR2915239_13790 ERR2915239_14860 ERR2915239_15170 ERR2915239_19244 ERR2915239_19394 ERR2915239_20023 ERR2915239_20453 ERR2915239_21310 ERR2915239_21453 ERR2915239_2185 ERR2915239_23012 ERR2915239_25448 ERR2915239_28597 ERR2915239_29003 ERR2915239_29107 ERR2915239_29323 ERR2915239_29576 ERR2915239_30301 ERR2915239_30795 ERR2915239_31639 ERR2915239_35081 ERR2915239_36352 ERR2915239_3758 ERR2915239_39142 ERR2915239_39228 ERR2915239_42069 ERR2915239_42661 ERR2915239_44127 ERR2915239_44331 ERR2915239_46513 ERR2915239_47942 ERR2915239_48747 ERR2915239_566 ERR2915239_8267 ERR2915241_12853 ERR2915241_14519 ERR2915241_14634 ERR2915241_14666 ERR2915241_15181 ERR2915241_16817 ERR2915241_17680 ERR2915241_18394 ERR2915241_18546 ERR2915241_18771 ERR2915241_19055 ERR2915241_200 ERR2915241_2089 ERR2915241_21078 ERR2915241_21874 ERR2915241_22199 ERR2915241_23301 ERR2915241_23402 ERR2915241_23737 ERR2915241_2472 ERR2915241_31459 ERR2915241_36907 ERR2915241_37374 ERR2915241_39607 ERR2915241_40574 ERR2915241_4086 ERR2915241_44126 ERR2915241_45327 ERR2915241_4948 ERR2915241_6822 ERR2915241_7291 ERR2915241_8102 ERR2915241_9093 ERR2915249_2524 ERR2915251_1237 ERR2915239_18960 ERR2915241_17451 ERR2915241_19684 ERR2915241_20849 ERR2915241_24839 ERR2915241_30905 ERR2915241_35622 ERR2915241_36761 ERR2915241_38804 ERR2915241_9370 ERR2915241_25683 ERR2915236_15397 ERR2915239_3405 ERR2915241_20245 ERR2915236_27585 ERR2915239_9295 ERR2915241_10223 ERR2915254_23144 ERR2915209_28981 ERR2915250_12267 ERR2915250_3389 ERR2915250_42885 ERR2915250_44482 ERR2915250_44985 ERR2915251_24666 ERR2915251_34484 ERR2915251_45036 ERR2915254_1001 ERR2915254_36473 ERR2915254_36875 ERR2915254_37971 ERR2915254_46014 ERR2915254_48420 ERR2915254_48945 ERR2915254_49433 ERR2915254_44851 ERR2915236_50160 ERR2915239_19374 ERR2915242_46192 ERR2915244_10330 ERR2915244_12859 ERR2915244_16069 ERR2915244_1819 ERR2915244_19998 ERR2915244_23225 ERR2915244_25787 ERR2915244_34042 ERR2915244_41631 ERR2915244_4533 ERR2915246_19590 ERR2915251_49313 ERR2915251_695 ERR2915254_32508 ERR2915223_37850 ERR2915229_2855 ERR2915241_32418 ERR2915219_29829 ERR2915226_38549 ERR2915226_40876 ERR2915241_15028 ERR2915243_12526 ERR2915243_48373 ERR2915244_43730 ERR2915252_29608 ERR2915252_43613 ERR2915254_26389 ERR2915254_30717 ERR2915227_21456 ERR2915229_15392 ERR2915229_19362 ERR2915229_21086 ERR2915229_24948 ERR2915229_40387 ERR2915229_44514 ERR2915230_43815 ERR2915236_10160 ERR2915236_11959 ERR2915236_23401 ERR2915236_9384 ERR2915237_29413 ERR2915237_33661 ERR2915237_47037 ERR2915237_48305 ERR2915239_13821 ERR2915239_18953 ERR2915239_25442 ERR2915239_30091 ERR2915239_30213 ERR2915239_8236 ERR2915241_31379 ERR2915241_37035 ERR2915241_38146 ERR2915242_6856 ERR2915243_29003 ERR2915243_39109 ERR2915243_42666 ERR2915243_44833 ERR2915243_7753 ERR2915244_19166 ERR2915244_2878 ERR2915244_40694 ERR2915244_48895 ERR2915246_18763 ERR2915246_19416 ERR2915246_22872 ERR2915246_31882 ERR2915246_44144 ERR2915251_12997 ERR2915252_18413 ERR2915252_40108 ERR2915254_11909 ERR2915254_14435 ERR2915254_14714 ERR2915254_15048 ERR2915254_17329 ERR2915254_17721 ERR2915254_20534 ERR2915254_20679 ERR2915254_20844 ERR2915254_26129 ERR2915254_26558 ERR2915254_32214 ERR2915254_3258 ERR2915254_33783 ERR2915254_37255 ERR2915254_38727 ERR2915254_40725 ERR2915254_41013 ERR2915254_41076 ERR2915254_41598 ERR2915254_43064 ERR2915254_43333 ERR2915254_47471 ERR2915254_48394 ERR2915254_48601 ERR2915254_49049 ERR2915254_8991 ERR2915236_38369 ERR2915239_17124 ERR2915237_36926 ERR2915237_6038 ERR2915241_20523 ERR2915242_26957 ERR2915244_45516 ERR2915251_23483 ERR2915254_46204 ERR2915254_7418 ERR2915252_8021 ERR2915212_7230 ERR2915216_26302 ERR2915216_27358 ERR2915216_28006 ERR2915216_32871 ERR2915216_360 ERR2915216_5146 ERR2915216_8628 ERR2915216_8802 ERR2915217_15844 ERR2915218_34664 ERR2915218_45092 ERR2915218_49935 ERR2915219_13570 ERR2915219_21937 ERR2915219_28741 ERR2915219_30108 ERR2915219_32708 ERR2915219_42521 ERR2915219_46230 ERR2915219_9855 ERR2915220_29041 ERR2915220_31135 ERR2915220_31847 ERR2915221_2571 ERR2915221_35120 ERR2915222_2645 ERR2915222_42011 ERR2915222_44846 ERR2915223_18331 ERR2915223_23458 ERR2915223_24790 ERR2915223_42153 ERR2915223_44791 ERR2915223_8086 ERR2915224_33916 ERR2915225_11274 ERR2915225_11634 ERR2915225_1543 ERR2915225_17788 ERR2915225_18541 ERR2915225_20208 ERR2915225_21004 ERR2915225_25580 ERR2915225_26313 ERR2915225_27974 ERR2915225_32107 ERR2915225_3253 ERR2915225_34208 ERR2915225_36623 ERR2915225_37760 ERR2915225_41624 ERR2915225_42993 ERR2915225_48508 ERR2915225_6276 ERR2915225_8367 ERR2915225_9076 ERR2915226_15814 ERR2915226_20256 ERR2915226_21974 ERR2915226_2339 ERR2915226_25738 ERR2915226_26846 ERR2915226_29471 ERR2915226_2959 ERR2915226_32348 ERR2915226_32701 ERR2915226_33488 ERR2915226_34499 ERR2915226_42184 ERR2915226_43457 ERR2915226_4411 ERR2915229_11594 ERR2915229_41248 ERR2915229_45187 ERR2915230_10716 ERR2915236_1434 ERR2915236_22506 ERR2915236_2941 ERR2915236_40352 ERR2915239_11794 ERR2915239_13697 ERR2915239_35801 ERR2915239_44668 ERR2915241_39513 ERR2915242_36203 ERR2915242_40301 ERR2915244_47786 ERR2915246_26535 ERR2915246_47225 ERR2915246_808 ERR2915252_18120 ERR2915252_24778 ERR2915254_10265 ERR2915254_10989 ERR2915254_12355 ERR2915254_13814 ERR2915254_14916 ERR2915254_17538 ERR2915254_20123 ERR2915254_21798 ERR2915254_22425 ERR2915254_240 ERR2915254_26125 ERR2915254_27620 ERR2915254_28624 ERR2915254_28978 ERR2915254_3108 ERR2915254_32895 ERR2915254_33127 ERR2915254_33546 ERR2915254_35473 ERR2915254_37464 ERR2915254_43452 ERR2915254_44038 ERR2915254_44945 ERR2915254_47058 ERR2915254_49200 ERR2915216_36833 ERR2915254_33731 ERR2915229_46142 ERR2915222_10692 ERR2915222_14354 ERR2915225_28485 ERR2915229_16918 ERR2915241_19077 ERR2915225_7462 ERR2915239_13741 ERR2915242_33046 ERR2915216_33357 ERR2915236_15673 ERR2915218_10133 ERR2915236_32986 ERR2915236_8454 ERR2915207_23720 ERR2915210_27391 ERR2915212_43132 ERR2915223_16895 ERR2915223_31325 ERR2915224_7107 ERR2915229_8454 ERR2915251_8381 ERR2915212_16925 ERR2915214_14989 ERR2915229_23922 ERR2915232_9121 ERR2915246_21784 ERR2915226_35935 ERR2915220_23565 ERR2915223_5278 ERR2915232_33973 ERR2915233_18514 ERR2915232_28958 ERR2915232_29470 ERR2915233_11489 ERR2915233_28712 ERR2915233_49876 ERR2915229_28653 ERR2915229_7947 ERR2915241_39872 ERR2915212_34459 ERR2915241_48228 ERR2915210_46629 ERR2915210_48701 ERR2915229_43384 ERR2915223_2824 ERR2915218_10278 ERR2915242_8965 ERR2915220_152 ERR2915243_29769 ERR2915242_39767 ERR2915224_45086 ERR2915212_32839 ERR2915215_38724 ERR2915214_49978 ERR2915238_9042 ERR2915211_13614 ERR2915242_9795 ERR2915243_10016 ERR2915243_23796 ERR2915243_43535 ERR2915243_45427 ERR2915243_10424 ERR2915210_34789 ERR2915212_16231 ERR2915207_3236 ERR2915207_7609 ERR2915210_26450 ERR2915210_33911 ERR2915210_6960 ERR2915212_48178 ERR2915234_2761 ERR2915234_38916 ERR2915207_9449 ERR2915207_10069 ERR2915207_15255 ERR2915207_27294 ERR2915207_34048 ERR2915207_35062 ERR2915207_42590 ERR2915207_44273 ERR2915207_45093 ERR2915207_47098 ERR2915208_8142 ERR2915210_10594 ERR2915210_18433 ERR2915210_35752 ERR2915210_36066 ERR2915212_8838 ERR2915212_19780 ERR2915212_20563 ERR2915212_22851 ERR2915212_35528 ERR2915232_192 ERR2915232_34279 ERR2915232_41456 ERR2915234_13852 ERR2915234_23611 ERR2915234_28628 ERR2915234_50129 ERR2915234_26679 ERR2915209_34171 ERR2915211_13137 ERR2915211_13046 ERR2915211_25917 ERR2915227_1365 ERR2915227_1841 ERR2915227_5597 ERR2915228_17654 ERR2915228_18409 ERR2915228_41794 ERR2915238_17404 ERR2915211_40603 ERR2915211_44928 ERR2915227_43057 ERR2915227_48458 ERR2915228_28223 ERR2915238_9993 ERR2915240_31243 ERR2915240_36535 ERR2915241_25059 ERR2915227_2681 ERR2915228_21786 ERR2915227_39775 ERR2915227_5928 ERR2915240_16650 ERR2915228_44945 ERR2915238_24341 ERR2915238_36458 ERR2915228_25128 ERR2915209_41785 ERR2915211_31573 ERR2915227_28378 ERR2915227_36044 ERR2915238_10154 ERR2915238_44095 ERR2915209_27547 ERR2915240_4116 ERR2915241_15033 ERR2915227_19183 ERR2915227_22684 ERR2915227_33362 ERR2915227_40711 ERR2915227_44526 ERR2915228_25802 ERR2915228_35821 ERR2915228_38173 ERR2915228_48201 ERR2915228_8613 ERR2915238_10074 ERR2915238_15808 ERR2915238_36526 ERR2915238_4226 ERR2915240_2658 ERR2915240_26686 ERR2915240_5221 ERR2915210_46620 ERR2915211_39580 ERR2915211_44891 ERR2915211_9801 ERR2915228_2303 ERR2915209_1073 ERR2915209_4200 ERR2915209_5531 ERR2915209_12246 ERR2915209_11129 ERR2915209_3704 ERR2915209_21176 ERR2915209_34263 ERR2915209_13130 ERR2915211_5920 ERR2915211_5636 ERR2915211_14976 ERR2915211_5863 ERR2915209_48507 ERR2915209_9041 ERR2915227_8069 ERR2915209_18944 ERR2915209_44243 ERR2915209_46112 ERR2915211_23272 ERR2915211_31661 ERR2915211_23803 ERR2915211_26097 ERR2915211_7750 ERR2915228_11647 ERR2915209_2532 ERR2915209_30447 ERR2915211_11332 ERR2915211_36127 ERR2915211_43452 ERR2915212_38958 ERR2915227_12809 ERR2915227_21198 ERR2915228_10471 ERR2915228_10638 ERR2915209_12350 ERR2915209_31342 ERR2915209_37958 ERR2915211_11953 ERR2915211_1444 ERR2915211_15681 ERR2915211_19689 ERR2915211_21170 ERR2915211_41299 ERR2915211_4720 ERR2915207_14759 ERR2915209_27740 ERR2915209_42143 ERR2915209_9148 ERR2915211_19440 ERR2915211_24970 ERR2915211_26743 ERR2915211_2706 ERR2915211_27183 ERR2915211_29002 ERR2915211_35214 ERR2915211_36319 ERR2915211_48066 ERR2915211_6026 ERR2915211_7465 ERR2915211_7549 ERR2915227_10683 ERR2915227_27710 ERR2915227_28305 ERR2915227_35450 ERR2915227_41460 ERR2915227_42293 ERR2915227_697 ERR2915228_10773 ERR2915228_36116 ERR2915209_17421 ERR2915209_20348 ERR2915209_31338 ERR2915209_37744 ERR2915209_41209 ERR2915209_44118 ERR2915209_48959 ERR2915210_18461 ERR2915210_28276 ERR2915210_36937 ERR2915211_10026 ERR2915211_10055 ERR2915211_14912 ERR2915211_16061 ERR2915211_17253 ERR2915211_27483 ERR2915211_2754 ERR2915211_31732 ERR2915211_33318 ERR2915211_37835 ERR2915211_39199 ERR2915211_42398 ERR2915211_48576 ERR2915211_654 ERR2915212_24309 ERR2915226_35540 ERR2915227_1060 ERR2915227_10792 ERR2915227_11120 ERR2915227_15071 ERR2915227_15168 ERR2915227_16497 ERR2915227_17695 ERR2915227_19021 ERR2915227_21759 ERR2915227_27077 ERR2915227_30064 ERR2915227_32193 ERR2915227_3287 ERR2915227_3615 ERR2915227_3729 ERR2915227_42646 ERR2915227_45212 ERR2915227_47626 ERR2915227_48955 ERR2915227_5199 ERR2915227_7532 ERR2915227_9279 ERR2915228_10504 ERR2915228_13653 ERR2915228_14657 ERR2915228_20575 ERR2915228_22891 ERR2915228_30228 ERR2915228_32772 ERR2915228_36181 ERR2915228_43623 ERR2915228_46032 ERR2915228_46153 ERR2915228_8655 ERR2915229_5426 ERR2915232_16615 ERR2915238_11566 ERR2915238_19951 ERR2915238_20953 ERR2915238_2302 ERR2915238_4917 ERR2915238_6104 ERR2915239_24206 ERR2915239_2957 ERR2915239_30805 ERR2915240_15659 ERR2915240_33667 ERR2915240_5397 ERR2915209_10500 ERR2915209_11509 ERR2915209_13198 ERR2915209_14246 ERR2915209_19628 ERR2915209_20766 ERR2915209_2209 ERR2915209_22756 ERR2915209_25297 ERR2915209_25895 ERR2915209_27414 ERR2915209_29601 ERR2915209_29845 ERR2915209_34883 ERR2915209_3845 ERR2915209_38468 ERR2915209_38506 ERR2915209_38652 ERR2915209_39455 ERR2915209_40795 ERR2915209_43880 ERR2915209_43962 ERR2915209_44281 ERR2915209_46197 ERR2915209_47944 ERR2915209_47948 ERR2915209_8345 ERR2915209_9127 ERR2915210_24837 ERR2915210_31170 ERR2915210_32801 ERR2915210_40851 ERR2915210_5276 ERR2915211_10259 ERR2915211_11130 ERR2915211_112 ERR2915211_11619 ERR2915211_12295 ERR2915211_12520 ERR2915211_12560 ERR2915211_1264 ERR2915211_13085 ERR2915211_13390 ERR2915211_13663 ERR2915211_13968 ERR2915211_1437 ERR2915211_14690 ERR2915211_15323 ERR2915211_15762 ERR2915211_15884 ERR2915211_16695 ERR2915211_17559 ERR2915211_17569 ERR2915211_18175 ERR2915211_18205 ERR2915211_18817 ERR2915211_18827 ERR2915211_19052 ERR2915211_19174 ERR2915211_19292 ERR2915211_19585 ERR2915211_19591 ERR2915211_19793 ERR2915211_20398 ERR2915211_20409 ERR2915211_20555 ERR2915211_20559 ERR2915211_22201 ERR2915211_23053 ERR2915211_23268 ERR2915211_2351 ERR2915211_23553 ERR2915211_23886 ERR2915211_24252 ERR2915211_24331 ERR2915211_25120 ERR2915211_25318 ERR2915211_25810 ERR2915211_25852 ERR2915211_25956 ERR2915211_26083 ERR2915211_26370 ERR2915211_26819 ERR2915211_27417 ERR2915211_2744 ERR2915211_27678 ERR2915211_27897 ERR2915211_2891 ERR2915211_30160 ERR2915211_30876 ERR2915211_31125 ERR2915211_31454 ERR2915211_31530 ERR2915211_31787 ERR2915211_32486 ERR2915211_32567 ERR2915211_32716 ERR2915211_33385 ERR2915211_33896 ERR2915211_34147 ERR2915211_34630 ERR2915211_36609 ERR2915211_36678 ERR2915211_3886 ERR2915211_3887 ERR2915211_398 ERR2915211_40542 ERR2915211_41269 ERR2915211_41317 ERR2915211_41365 ERR2915211_41421 ERR2915211_41632 ERR2915211_42060 ERR2915211_42477 ERR2915211_42493 ERR2915211_42495 ERR2915211_42536 ERR2915211_42570 ERR2915211_43202 ERR2915211_43608 ERR2915211_43665 ERR2915211_43837 ERR2915211_44568 ERR2915211_45242 ERR2915211_45805 ERR2915211_45806 ERR2915211_46197 ERR2915211_4628 ERR2915211_46950 ERR2915211_48017 ERR2915211_48129 ERR2915211_48162 ERR2915211_482 ERR2915211_48200 ERR2915211_48584 ERR2915211_49061 ERR2915211_4983 ERR2915211_5107 ERR2915211_5116 ERR2915211_5625 ERR2915211_5762 ERR2915211_6012 ERR2915211_6117 ERR2915211_6348 ERR2915211_6368 ERR2915211_6489 ERR2915211_6771 ERR2915211_7109 ERR2915211_7502 ERR2915211_827 ERR2915211_8712 ERR2915211_8798 ERR2915211_8880 ERR2915211_8932 ERR2915212_18935 ERR2915212_29 ERR2915212_32426 ERR2915212_4279 ERR2915212_6102 ERR2915224_32526 ERR2915226_11185 ERR2915226_38380 ERR2915227_10095 ERR2915227_1010 ERR2915227_10131 ERR2915227_10495 ERR2915227_10787 ERR2915227_10963 ERR2915227_119 ERR2915227_11920 ERR2915227_12010 ERR2915227_12034 ERR2915227_12657 ERR2915227_1271 ERR2915227_12786 ERR2915227_13034 ERR2915227_13097 ERR2915227_13396 ERR2915227_13951 ERR2915227_14285 ERR2915227_14458 ERR2915227_14649 ERR2915227_14706 ERR2915227_14994 ERR2915227_15245 ERR2915227_15347 ERR2915227_15487 ERR2915227_16192 ERR2915227_16428 ERR2915227_16900 ERR2915227_17895 ERR2915227_18021 ERR2915227_18540 ERR2915227_18609 ERR2915227_18718 ERR2915227_1882 ERR2915227_1900 ERR2915227_1908 ERR2915227_19455 ERR2915227_20462 ERR2915227_20593 ERR2915227_21719 ERR2915227_22687 ERR2915227_23094 ERR2915227_23189 ERR2915227_23437 ERR2915227_23754 ERR2915227_23766 ERR2915227_23932 ERR2915227_2431 ERR2915227_24370 ERR2915227_24431 ERR2915227_24664 ERR2915227_26791 ERR2915227_27384 ERR2915227_28794 ERR2915227_2889 ERR2915227_29071 ERR2915227_29157 ERR2915227_29823 ERR2915227_30161 ERR2915227_31462 ERR2915227_32208 ERR2915227_32287 ERR2915227_33386 ERR2915227_33465 ERR2915227_3355 ERR2915227_3493 ERR2915227_35519 ERR2915227_35680 ERR2915227_36610 ERR2915227_37162 ERR2915227_37373 ERR2915227_3809 ERR2915227_38259 ERR2915227_38948 ERR2915227_39737 ERR2915227_39800 ERR2915227_40088 ERR2915227_40537 ERR2915227_41049 ERR2915227_41226 ERR2915227_41754 ERR2915227_42468 ERR2915227_42540 ERR2915227_42619 ERR2915227_43461 ERR2915227_43596 ERR2915227_43761 ERR2915227_44266 ERR2915227_44313 ERR2915227_45397 ERR2915227_45851 ERR2915227_4618 ERR2915227_46901 ERR2915227_47296 ERR2915227_47752 ERR2915227_47868 ERR2915227_48457 ERR2915227_48588 ERR2915227_48680 ERR2915227_48995 ERR2915227_5041 ERR2915227_5773 ERR2915227_6604 ERR2915227_7069 ERR2915227_7978 ERR2915227_8024 ERR2915227_8027 ERR2915227_8340 ERR2915227_8806 ERR2915227_8873 ERR2915227_9195 ERR2915228_10624 ERR2915228_10734 ERR2915228_11169 ERR2915228_11914 ERR2915228_1224 ERR2915228_12275 ERR2915228_12662 ERR2915228_13923 ERR2915228_13952 ERR2915228_14097 ERR2915228_1420 ERR2915228_14916 ERR2915228_15839 ERR2915228_16291 ERR2915228_16324 ERR2915228_16429 ERR2915228_16573 ERR2915228_16736 ERR2915228_1717 ERR2915228_17652 ERR2915228_18245 ERR2915228_18826 ERR2915228_1974 ERR2915228_22260 ERR2915228_23295 ERR2915228_23805 ERR2915228_25115 ERR2915228_25537 ERR2915228_25591 ERR2915228_25894 ERR2915228_26135 ERR2915228_26287 ERR2915228_26380 ERR2915228_26424 ERR2915228_26532 ERR2915228_27726 ERR2915228_28514 ERR2915228_29248 ERR2915228_2969 ERR2915228_29692 ERR2915228_29693 ERR2915228_29867 ERR2915228_30128 ERR2915228_3026 ERR2915228_3068 ERR2915228_30947 ERR2915228_31071 ERR2915228_33518 ERR2915228_34027 ERR2915228_34077 ERR2915228_3459 ERR2915228_36141 ERR2915228_37200 ERR2915228_37383 ERR2915228_37571 ERR2915228_38303 ERR2915228_38673 ERR2915228_3870 ERR2915228_38731 ERR2915228_39185 ERR2915228_39401 ERR2915228_39632 ERR2915228_39662 ERR2915228_39996 ERR2915228_40803 ERR2915228_41072 ERR2915228_41683 ERR2915228_42274 ERR2915228_43896 ERR2915228_44174 ERR2915228_45616 ERR2915228_45827 ERR2915228_46729 ERR2915228_46767 ERR2915228_47762 ERR2915228_48186 ERR2915228_48307 ERR2915228_48528 ERR2915228_48541 ERR2915228_48719 ERR2915228_48838 ERR2915228_5609 ERR2915228_682 ERR2915228_8999 ERR2915228_9192 ERR2915228_9863 ERR2915228_9890 ERR2915229_16747 ERR2915229_29267 ERR2915229_29543 ERR2915229_43113 ERR2915229_47097 ERR2915229_48546 ERR2915234_20341 ERR2915238_10578 ERR2915238_11279 ERR2915238_12432 ERR2915238_12821 ERR2915238_13131 ERR2915238_1357 ERR2915238_14013 ERR2915238_1464 ERR2915238_14735 ERR2915238_15104 ERR2915238_15291 ERR2915238_15387 ERR2915238_15533 ERR2915238_15803 ERR2915238_16104 ERR2915238_16224 ERR2915238_16252 ERR2915238_16885 ERR2915238_17215 ERR2915238_17792 ERR2915238_18218 ERR2915238_18306 ERR2915238_18574 ERR2915238_19692 ERR2915238_19976 ERR2915238_20212 ERR2915238_20427 ERR2915238_20794 ERR2915238_2112 ERR2915238_21146 ERR2915238_21405 ERR2915238_22066 ERR2915238_22685 ERR2915238_23098 ERR2915238_23276 ERR2915238_23944 ERR2915238_2396 ERR2915238_24230 ERR2915238_24516 ERR2915238_25383 ERR2915238_25972 ERR2915238_26041 ERR2915238_2674 ERR2915238_26851 ERR2915238_26936 ERR2915238_26951 ERR2915238_27151 ERR2915238_28364 ERR2915238_28448 ERR2915238_2940 ERR2915238_29833 ERR2915238_29893 ERR2915238_30055 ERR2915238_30172 ERR2915238_3038 ERR2915238_30556 ERR2915238_30965 ERR2915238_31691 ERR2915238_32667 ERR2915238_33114 ERR2915238_33806 ERR2915238_3388 ERR2915238_33902 ERR2915238_34170 ERR2915238_34756 ERR2915238_35249 ERR2915238_35472 ERR2915238_35490 ERR2915238_36249 ERR2915238_37117 ERR2915238_37141 ERR2915238_37317 ERR2915238_37695 ERR2915238_3875 ERR2915238_38758 ERR2915238_39372 ERR2915238_39861 ERR2915238_40238 ERR2915238_41352 ERR2915238_41624 ERR2915238_41818 ERR2915238_42155 ERR2915238_42378 ERR2915238_43524 ERR2915238_43653 ERR2915238_44264 ERR2915238_45585 ERR2915238_45681 ERR2915238_45835 ERR2915238_45969 ERR2915238_46396 ERR2915238_46946 ERR2915238_4739 ERR2915238_48065 ERR2915238_48679 ERR2915238_48817 ERR2915238_49228 ERR2915238_5229 ERR2915238_6298 ERR2915238_6835 ERR2915238_7965 ERR2915238_8188 ERR2915238_8209 ERR2915238_8586 ERR2915238_8853 ERR2915238_9186 ERR2915239_13943 ERR2915239_17274 ERR2915239_25401 ERR2915239_29620 ERR2915239_5456 ERR2915240_10008 ERR2915240_1050 ERR2915240_10807 ERR2915240_11168 ERR2915240_11248 ERR2915240_11410 ERR2915240_11785 ERR2915240_12432 ERR2915240_12541 ERR2915240_12879 ERR2915240_13188 ERR2915240_14167 ERR2915240_14417 ERR2915240_1447 ERR2915240_14810 ERR2915240_1520 ERR2915240_15297 ERR2915240_15808 ERR2915240_16962 ERR2915240_17229 ERR2915240_17666 ERR2915240_17917 ERR2915240_18172 ERR2915240_18303 ERR2915240_18693 ERR2915240_20437 ERR2915240_21223 ERR2915240_21274 ERR2915240_21362 ERR2915240_21542 ERR2915240_24251 ERR2915240_25381 ERR2915240_25825 ERR2915240_26200 ERR2915240_27958 ERR2915240_28267 ERR2915240_29033 ERR2915240_30674 ERR2915240_3085 ERR2915240_31415 ERR2915240_3285 ERR2915240_33823 ERR2915240_34361 ERR2915240_34992 ERR2915240_35199 ERR2915240_36804 ERR2915240_36854 ERR2915240_3837 ERR2915240_38760 ERR2915240_38803 ERR2915240_40130 ERR2915240_40549 ERR2915240_40763 ERR2915240_4089 ERR2915240_4100 ERR2915240_4127 ERR2915240_41303 ERR2915240_42843 ERR2915240_42932 ERR2915240_43413 ERR2915240_43561 ERR2915240_44022 ERR2915240_44136 ERR2915240_44350 ERR2915240_44953 ERR2915240_45004 ERR2915240_45203 ERR2915240_45421 ERR2915240_45545 ERR2915240_45551 ERR2915240_45718 ERR2915240_46453 ERR2915240_46658 ERR2915240_47510 ERR2915240_47547 ERR2915240_48254 ERR2915240_7295 ERR2915240_7449 ERR2915240_7673 ERR2915240_8046 ERR2915240_8233 ERR2915240_8543 ERR2915240_9352 ERR2915240_9510 ERR2915240_9640 ERR2915240_9802 ERR2915241_31722 ERR2915241_35056 ERR2915241_45169 ERR2915241_8075 ERR2915242_39632 ERR2915254_48498 ERR2915209_1343 ERR2915209_1400 ERR2915209_2534 ERR2915209_4764 ERR2915209_5058 ERR2915209_5463 ERR2915209_5832 ERR2915209_5904 ERR2915209_6179 ERR2915209_6605 ERR2915209_7183 ERR2915209_7386 ERR2915209_7401 ERR2915209_8094 ERR2915209_8265 ERR2915209_8277 ERR2915209_8810 ERR2915209_9171 ERR2915209_9283 ERR2915209_9376 ERR2915209_9910 ERR2915209_10020 ERR2915209_10221 ERR2915209_10234 ERR2915209_10828 ERR2915209_11128 ERR2915209_12189 ERR2915209_12816 ERR2915209_12885 ERR2915209_13045 ERR2915209_13193 ERR2915209_14450 ERR2915209_15443 ERR2915209_16365 ERR2915209_16536 ERR2915209_16594 ERR2915209_18843 ERR2915209_18846 ERR2915209_19545 ERR2915209_19904 ERR2915209_20437 ERR2915209_21056 ERR2915209_21383 ERR2915209_21724 ERR2915209_22027 ERR2915209_22034 ERR2915209_22049 ERR2915209_22650 ERR2915209_24471 ERR2915209_24478 ERR2915209_25622 ERR2915209_26833 ERR2915209_27167 ERR2915209_27242 ERR2915209_27427 ERR2915209_28197 ERR2915209_31227 ERR2915209_31630 ERR2915209_32292 ERR2915209_32326 ERR2915209_34386 ERR2915209_35558 ERR2915209_35900 ERR2915209_36025 ERR2915209_36211 ERR2915209_36637 ERR2915209_36789 ERR2915209_37982 ERR2915209_39963 ERR2915209_40281 ERR2915209_41751 ERR2915209_42327 ERR2915209_42792 ERR2915209_43203 ERR2915209_43718 ERR2915209_43786 ERR2915209_44815 ERR2915209_45232 ERR2915209_45923 ERR2915209_47190 ERR2915209_47784 ERR2915209_47995 ERR2915209_48688 ERR2915209_48733 ERR2915210_1199 ERR2915210_8474 ERR2915210_8929 ERR2915210_31155 ERR2915210_34586 ERR2915211_136 ERR2915211_433 ERR2915211_620 ERR2915211_729 ERR2915211_910 ERR2915211_1176 ERR2915211_1315 ERR2915211_1612 ERR2915211_1650 ERR2915211_1946 ERR2915211_2259 ERR2915211_2292 ERR2915211_2461 ERR2915211_2703 ERR2915211_2806 ERR2915211_3324 ERR2915211_3436 ERR2915211_3510 ERR2915211_3708 ERR2915211_3762 ERR2915211_3902 ERR2915211_4197 ERR2915211_4273 ERR2915211_4420 ERR2915211_4476 ERR2915211_4521 ERR2915211_5147 ERR2915211_5245 ERR2915211_5475 ERR2915211_5759 ERR2915211_5874 ERR2915211_6285 ERR2915211_6678 ERR2915211_6739 ERR2915211_6823 ERR2915211_6940 ERR2915211_7172 ERR2915211_7280 ERR2915211_7317 ERR2915211_8213 ERR2915211_8353 ERR2915211_8396 ERR2915211_8417 ERR2915211_9441 ERR2915211_9494 ERR2915211_10006 ERR2915211_10241 ERR2915211_10253 ERR2915211_10486 ERR2915211_10771 ERR2915211_11243 ERR2915211_11253 ERR2915211_11588 ERR2915211_11664 ERR2915211_11675 ERR2915211_11715 ERR2915211_11739 ERR2915211_12036 ERR2915211_12251 ERR2915211_12443 ERR2915211_12953 ERR2915211_13181 ERR2915211_13438 ERR2915211_13539 ERR2915211_13554 ERR2915211_13861 ERR2915211_14185 ERR2915211_14398 ERR2915211_14486 ERR2915211_14554 ERR2915211_14638 ERR2915211_14927 ERR2915211_15158 ERR2915211_15260 ERR2915211_15763 ERR2915211_15858 ERR2915211_16031 ERR2915211_16032 ERR2915211_16230 ERR2915211_16237 ERR2915211_16730 ERR2915211_16802 ERR2915211_16838 ERR2915211_16993 ERR2915211_17119 ERR2915211_17139 ERR2915211_17206 ERR2915211_17766 ERR2915211_17885 ERR2915211_18321 ERR2915211_18480 ERR2915211_18622 ERR2915211_18749 ERR2915211_18758 ERR2915211_18798 ERR2915211_18881 ERR2915211_19126 ERR2915211_19187 ERR2915211_19572 ERR2915211_19631 ERR2915211_19672 ERR2915211_19741 ERR2915211_19756 ERR2915211_20202 ERR2915211_20307 ERR2915211_20560 ERR2915211_20579 ERR2915211_20624 ERR2915211_20739 ERR2915211_20752 ERR2915211_20858 ERR2915211_20952 ERR2915211_20978 ERR2915211_21285 ERR2915211_21390 ERR2915211_21401 ERR2915211_22607 ERR2915211_22671 ERR2915211_22845 ERR2915211_22949 ERR2915211_23200 ERR2915211_23217 ERR2915211_23534 ERR2915211_23765 ERR2915211_23793 ERR2915211_23852 ERR2915211_23883 ERR2915211_24142 ERR2915211_24805 ERR2915211_25095 ERR2915211_25205 ERR2915211_25285 ERR2915211_25325 ERR2915211_25356 ERR2915211_25472 ERR2915211_25576 ERR2915211_25942 ERR2915211_26375 ERR2915211_26784 ERR2915211_26999 ERR2915211_27131 ERR2915211_27141 ERR2915211_27472 ERR2915211_27802 ERR2915211_28014 ERR2915211_28364 ERR2915211_28384 ERR2915211_28718 ERR2915211_28751 ERR2915211_28908 ERR2915211_29086 ERR2915211_29276 ERR2915211_29562 ERR2915211_29839 ERR2915211_29942 ERR2915211_30121 ERR2915211_30402 ERR2915211_30421 ERR2915211_30783 ERR2915211_31030 ERR2915211_31054 ERR2915211_31247 ERR2915211_31362 ERR2915211_31432 ERR2915211_31479 ERR2915211_31527 ERR2915211_31757 ERR2915211_31884 ERR2915211_31957 ERR2915211_32934 ERR2915211_32958 ERR2915211_33313 ERR2915211_33873 ERR2915211_33882 ERR2915211_33884 ERR2915211_33886 ERR2915211_34678 ERR2915211_34718 ERR2915211_34825 ERR2915211_35033 ERR2915211_35044 ERR2915211_35778 ERR2915211_35802 ERR2915211_36166 ERR2915211_36200 ERR2915211_36284 ERR2915211_36606 ERR2915211_36723 ERR2915211_36982 ERR2915211_37564 ERR2915211_37612 ERR2915211_37656 ERR2915211_38162 ERR2915211_38328 ERR2915211_38343 ERR2915211_38637 ERR2915211_38763 ERR2915211_39028 ERR2915211_39030 ERR2915211_39137 ERR2915211_39337 ERR2915211_39727 ERR2915211_39738 ERR2915211_39829 ERR2915211_40178 ERR2915211_40231 ERR2915211_40296 ERR2915211_40340 ERR2915211_40386 ERR2915211_40425 ERR2915211_40437 ERR2915211_40453 ERR2915211_40559 ERR2915211_40928 ERR2915211_40987 ERR2915211_41084 ERR2915211_41111 ERR2915211_41195 ERR2915211_41573 ERR2915211_41645 ERR2915211_41746 ERR2915211_41779 ERR2915211_41897 ERR2915211_41978 ERR2915211_42634 ERR2915211_43723 ERR2915211_44196 ERR2915211_44277 ERR2915211_44413 ERR2915211_44558 ERR2915211_44666 ERR2915211_44791 ERR2915211_44815 ERR2915211_44937 ERR2915211_45174 ERR2915211_45368 ERR2915211_45548 ERR2915211_45611 ERR2915211_45905 ERR2915211_46196 ERR2915211_46605 ERR2915211_46991 ERR2915211_47130 ERR2915211_47253 ERR2915211_47352 ERR2915211_47576 ERR2915211_47634 ERR2915211_47698 ERR2915211_47872 ERR2915211_47903 ERR2915211_48093 ERR2915211_48285 ERR2915211_48478 ERR2915211_48867 ERR2915211_48974 ERR2915211_49003 ERR2915211_49132 ERR2915212_160 ERR2915212_328 ERR2915212_1880 ERR2915212_4507 ERR2915212_7639 ERR2915212_8866 ERR2915212_11108 ERR2915212_13429 ERR2915212_13455 ERR2915212_18071 ERR2915212_26023 ERR2915212_34022 ERR2915212_37089 ERR2915212_39950 ERR2915212_43268 ERR2915212_47066 ERR2915213_42758 ERR2915218_13727 ERR2915219_23713 ERR2915223_14916 ERR2915225_48500 ERR2915226_3379 ERR2915226_6314 ERR2915226_19403 ERR2915226_27731 ERR2915226_41179 ERR2915226_45449 ERR2915226_48907 ERR2915227_201 ERR2915227_308 ERR2915227_503 ERR2915227_684 ERR2915227_1283 ERR2915227_1490 ERR2915227_1508 ERR2915227_2025 ERR2915227_2420 ERR2915227_2572 ERR2915227_2652 ERR2915227_2669 ERR2915227_2705 ERR2915227_2734 ERR2915227_3016 ERR2915227_3167 ERR2915227_3798 ERR2915227_3799 ERR2915227_3848 ERR2915227_3905 ERR2915227_4094 ERR2915227_4149 ERR2915227_4968 ERR2915227_5031 ERR2915227_5248 ERR2915227_5296 ERR2915227_5360 ERR2915227_5537 ERR2915227_5640 ERR2915227_6060 ERR2915227_6083 ERR2915227_6417 ERR2915227_6437 ERR2915227_6451 ERR2915227_6630 ERR2915227_7104 ERR2915227_7137 ERR2915227_7338 ERR2915227_7493 ERR2915227_7747 ERR2915227_7996 ERR2915227_8102 ERR2915227_8238 ERR2915227_8240 ERR2915227_8293 ERR2915227_8804 ERR2915227_8960 ERR2915227_9079 ERR2915227_9133 ERR2915227_9197 ERR2915227_9670 ERR2915227_9690 ERR2915227_9813 ERR2915227_10042 ERR2915227_10504 ERR2915227_10518 ERR2915227_10523 ERR2915227_10644 ERR2915227_10796 ERR2915227_10828 ERR2915227_10847 ERR2915227_11032 ERR2915227_11573 ERR2915227_11586 ERR2915227_11945 ERR2915227_11979 ERR2915227_12079 ERR2915227_12216 ERR2915227_12302 ERR2915227_12304 ERR2915227_12466 ERR2915227_12529 ERR2915227_12930 ERR2915227_13029 ERR2915227_13409 ERR2915227_13443 ERR2915227_13510 ERR2915227_13514 ERR2915227_13853 ERR2915227_13914 ERR2915227_13923 ERR2915227_14086 ERR2915227_14307 ERR2915227_14537 ERR2915227_14605 ERR2915227_15631 ERR2915227_16107 ERR2915227_16196 ERR2915227_16358 ERR2915227_16429 ERR2915227_16525 ERR2915227_16722 ERR2915227_16994 ERR2915227_17108 ERR2915227_17129 ERR2915227_17366 ERR2915227_17390 ERR2915227_17574 ERR2915227_17894 ERR2915227_17921 ERR2915227_18365 ERR2915227_18466 ERR2915227_18651 ERR2915227_18853 ERR2915227_18952 ERR2915227_19050 ERR2915227_19064 ERR2915227_19110 ERR2915227_19127 ERR2915227_19280 ERR2915227_19287 ERR2915227_19352 ERR2915227_19426 ERR2915227_19525 ERR2915227_20123 ERR2915227_20165 ERR2915227_20613 ERR2915227_20798 ERR2915227_21246 ERR2915227_21437 ERR2915227_21542 ERR2915227_21606 ERR2915227_21637 ERR2915227_21749 ERR2915227_21800 ERR2915227_21853 ERR2915227_21908 ERR2915227_22028 ERR2915227_22582 ERR2915227_22625 ERR2915227_22636 ERR2915227_22728 ERR2915227_22839 ERR2915227_23220 ERR2915227_23482 ERR2915227_23556 ERR2915227_23591 ERR2915227_23759 ERR2915227_23859 ERR2915227_23981 ERR2915227_24043 ERR2915227_24173 ERR2915227_24372 ERR2915227_24452 ERR2915227_24659 ERR2915227_24836 ERR2915227_25142 ERR2915227_25175 ERR2915227_25624 ERR2915227_25806 ERR2915227_25814 ERR2915227_26015 ERR2915227_26140 ERR2915227_26334 ERR2915227_26585 ERR2915227_26631 ERR2915227_26722 ERR2915227_26969 ERR2915227_27107 ERR2915227_27150 ERR2915227_27511 ERR2915227_27720 ERR2915227_27811 ERR2915227_28532 ERR2915227_28542 ERR2915227_28863 ERR2915227_29271 ERR2915227_29416 ERR2915227_29743 ERR2915227_29853 ERR2915227_30208 ERR2915227_30303 ERR2915227_30322 ERR2915227_30438 ERR2915227_30533 ERR2915227_30537 ERR2915227_30601 ERR2915227_30911 ERR2915227_31000 ERR2915227_31011 ERR2915227_31159 ERR2915227_31199 ERR2915227_31385 ERR2915227_31805 ERR2915227_32107 ERR2915227_32572 ERR2915227_32693 ERR2915227_32836 ERR2915227_32908 ERR2915227_32972 ERR2915227_33071 ERR2915227_33174 ERR2915227_33298 ERR2915227_33481 ERR2915227_33706 ERR2915227_33831 ERR2915227_34244 ERR2915227_34755 ERR2915227_34783 ERR2915227_34852 ERR2915227_35014 ERR2915227_35098 ERR2915227_35128 ERR2915227_35278 ERR2915227_35360 ERR2915227_35498 ERR2915227_35603 ERR2915227_35611 ERR2915227_35928 ERR2915227_36263 ERR2915227_36545 ERR2915227_36567 ERR2915227_36613 ERR2915227_37157 ERR2915227_37361 ERR2915227_37530 ERR2915227_37642 ERR2915227_37720 ERR2915227_38192 ERR2915227_38449 ERR2915227_38919 ERR2915227_38956 ERR2915227_39163 ERR2915227_39477 ERR2915227_39761 ERR2915227_39945 ERR2915227_40117 ERR2915227_40152 ERR2915227_40222 ERR2915227_40285 ERR2915227_40395 ERR2915227_40411 ERR2915227_40519 ERR2915227_40583 ERR2915227_40598 ERR2915227_40996 ERR2915227_41534 ERR2915227_41724 ERR2915227_41756 ERR2915227_41873 ERR2915227_41982 ERR2915227_42143 ERR2915227_42387 ERR2915227_42399 ERR2915227_42444 ERR2915227_42690 ERR2915227_42728 ERR2915227_42854 ERR2915227_42878 ERR2915227_42952 ERR2915227_43017 ERR2915227_43123 ERR2915227_43195 ERR2915227_43273 ERR2915227_43515 ERR2915227_43883 ERR2915227_44043 ERR2915227_44180 ERR2915227_44251 ERR2915227_44259 ERR2915227_44411 ERR2915227_45699 ERR2915227_45932 ERR2915227_46091 ERR2915227_46189 ERR2915227_46270 ERR2915227_46594 ERR2915227_46664 ERR2915227_46751 ERR2915227_46771 ERR2915227_47495 ERR2915227_47615 ERR2915227_47831 ERR2915227_47891 ERR2915227_47957 ERR2915227_48020 ERR2915227_48101 ERR2915227_48291 ERR2915227_48362 ERR2915227_48571 ERR2915227_48616 ERR2915227_48786 ERR2915227_48949 ERR2915227_49007 ERR2915227_49034 ERR2915227_49173 ERR2915227_49234 ERR2915227_49264 ERR2915228_118 ERR2915228_438 ERR2915228_787 ERR2915228_1662 ERR2915228_1755 ERR2915228_2323 ERR2915228_3158 ERR2915228_3831 ERR2915228_3912 ERR2915228_4097 ERR2915228_4116 ERR2915228_4135 ERR2915228_4423 ERR2915228_5000 ERR2915228_5339 ERR2915228_5445 ERR2915228_5563 ERR2915228_5584 ERR2915228_5746 ERR2915228_5779 ERR2915228_6156 ERR2915228_6628 ERR2915228_6960 ERR2915228_7009 ERR2915228_7222 ERR2915228_7898 ERR2915228_7996 ERR2915228_8294 ERR2915228_8823 ERR2915228_8981 ERR2915228_9638 ERR2915228_10210 ERR2915228_10215 ERR2915228_10283 ERR2915228_10659 ERR2915228_10762 ERR2915228_10890 ERR2915228_10944 ERR2915228_11030 ERR2915228_11190 ERR2915228_11474 ERR2915228_11997 ERR2915228_12096 ERR2915228_12172 ERR2915228_12282 ERR2915228_12430 ERR2915228_12620 ERR2915228_12702 ERR2915228_13051 ERR2915228_13216 ERR2915228_13985 ERR2915228_14016 ERR2915228_14091 ERR2915228_14289 ERR2915228_14512 ERR2915228_14549 ERR2915228_14828 ERR2915228_15447 ERR2915228_15746 ERR2915228_15867 ERR2915228_15872 ERR2915228_16170 ERR2915228_16775 ERR2915228_16814 ERR2915228_17459 ERR2915228_17597 ERR2915228_17687 ERR2915228_18486 ERR2915228_18497 ERR2915228_18545 ERR2915228_18654 ERR2915228_18736 ERR2915228_18939 ERR2915228_19148 ERR2915228_19258 ERR2915228_19267 ERR2915228_19282 ERR2915228_19392 ERR2915228_19694 ERR2915228_20398 ERR2915228_20501 ERR2915228_20520 ERR2915228_20696 ERR2915228_20834 ERR2915228_21041 ERR2915228_21092 ERR2915228_21120 ERR2915228_21608 ERR2915228_21957 ERR2915228_23078 ERR2915228_23645 ERR2915228_23790 ERR2915228_25058 ERR2915228_25164 ERR2915228_25319 ERR2915228_25699 ERR2915228_26042 ERR2915228_26078 ERR2915228_26179 ERR2915228_26819 ERR2915228_26928 ERR2915228_26944 ERR2915228_28088 ERR2915228_28311 ERR2915228_28392 ERR2915228_28537 ERR2915228_29566 ERR2915228_29774 ERR2915228_30000 ERR2915228_30136 ERR2915228_30179 ERR2915228_30366 ERR2915228_30463 ERR2915228_30638 ERR2915228_30662 ERR2915228_30673 ERR2915228_30852 ERR2915228_30998 ERR2915228_31049 ERR2915228_31065 ERR2915228_31094 ERR2915228_31216 ERR2915228_31252 ERR2915228_31316 ERR2915228_31420 ERR2915228_32012 ERR2915228_32783 ERR2915228_32939 ERR2915228_32984 ERR2915228_33085 ERR2915228_33394 ERR2915228_33469 ERR2915228_33547 ERR2915228_33700 ERR2915228_33850 ERR2915228_33996 ERR2915228_34071 ERR2915228_34156 ERR2915228_34211 ERR2915228_34228 ERR2915228_34235 ERR2915228_34251 ERR2915228_34272 ERR2915228_34421 ERR2915228_34502 ERR2915228_34644 ERR2915228_34879 ERR2915228_34960 ERR2915228_35329 ERR2915228_35331 ERR2915228_35392 ERR2915228_35579 ERR2915228_35716 ERR2915228_36031 ERR2915228_36205 ERR2915228_36272 ERR2915228_36593 ERR2915228_36824 ERR2915228_36973 ERR2915228_37161 ERR2915228_37272 ERR2915228_37351 ERR2915228_37374 ERR2915228_37426 ERR2915228_37848 ERR2915228_38058 ERR2915228_38481 ERR2915228_38562 ERR2915228_38646 ERR2915228_38686 ERR2915228_39241 ERR2915228_39431 ERR2915228_39469 ERR2915228_39860 ERR2915228_40279 ERR2915228_40307 ERR2915228_40355 ERR2915228_40492 ERR2915228_40500 ERR2915228_40693 ERR2915228_40876 ERR2915228_40970 ERR2915228_41128 ERR2915228_41247 ERR2915228_41469 ERR2915228_41606 ERR2915228_41670 ERR2915228_41948 ERR2915228_42028 ERR2915228_42067 ERR2915228_42079 ERR2915228_42081 ERR2915228_42210 ERR2915228_42312 ERR2915228_42348 ERR2915228_42940 ERR2915228_43094 ERR2915228_43286 ERR2915228_43326 ERR2915228_43391 ERR2915228_43575 ERR2915228_43813 ERR2915228_43876 ERR2915228_43930 ERR2915228_44141 ERR2915228_44180 ERR2915228_44362 ERR2915228_44965 ERR2915228_45007 ERR2915228_45083 ERR2915228_45701 ERR2915228_45761 ERR2915228_45885 ERR2915228_46023 ERR2915228_46042 ERR2915228_46317 ERR2915228_46699 ERR2915228_46944 ERR2915228_47028 ERR2915228_47038 ERR2915228_47094 ERR2915228_47237 ERR2915228_47620 ERR2915228_47626 ERR2915228_47634 ERR2915228_47973 ERR2915228_47997 ERR2915228_48089 ERR2915228_48345 ERR2915228_48669 ERR2915228_48786 ERR2915228_48882 ERR2915228_49004 ERR2915228_49401 ERR2915229_7422 ERR2915229_11327 ERR2915229_12530 ERR2915229_13944 ERR2915229_18054 ERR2915229_20239 ERR2915229_21390 ERR2915229_23326 ERR2915229_26881 ERR2915229_28174 ERR2915229_33865 ERR2915229_36403 ERR2915229_47318 ERR2915229_47340 ERR2915231_49542 ERR2915232_14906 ERR2915232_29261 ERR2915232_32225 ERR2915238_308 ERR2915238_352 ERR2915238_1380 ERR2915238_1499 ERR2915238_2090 ERR2915238_2271 ERR2915238_2402 ERR2915238_2445 ERR2915238_2726 ERR2915238_2830 ERR2915238_3175 ERR2915238_3470 ERR2915238_3484 ERR2915238_3836 ERR2915238_3931 ERR2915238_3987 ERR2915238_4263 ERR2915238_4306 ERR2915238_4322 ERR2915238_4363 ERR2915238_4425 ERR2915238_4474 ERR2915238_4530 ERR2915238_4568 ERR2915238_4576 ERR2915238_4630 ERR2915238_4703 ERR2915238_4761 ERR2915238_4827 ERR2915238_4945 ERR2915238_4993 ERR2915238_5036 ERR2915238_5269 ERR2915238_5275 ERR2915238_5553 ERR2915238_5703 ERR2915238_5803 ERR2915238_5845 ERR2915238_5907 ERR2915238_5963 ERR2915238_6071 ERR2915238_6105 ERR2915238_6127 ERR2915238_6194 ERR2915238_6415 ERR2915238_6695 ERR2915238_6873 ERR2915238_7152 ERR2915238_7259 ERR2915238_7515 ERR2915238_8286 ERR2915238_8366 ERR2915238_8374 ERR2915238_8559 ERR2915238_8926 ERR2915238_8973 ERR2915238_9278 ERR2915238_9318 ERR2915238_9459 ERR2915238_9527 ERR2915238_9774 ERR2915238_10425 ERR2915238_10463 ERR2915238_10824 ERR2915238_10996 ERR2915238_11010 ERR2915238_11639 ERR2915238_12177 ERR2915238_12387 ERR2915238_12456 ERR2915238_12572 ERR2915238_12659 ERR2915238_12967 ERR2915238_13214 ERR2915238_13289 ERR2915238_13293 ERR2915238_13381 ERR2915238_13451 ERR2915238_13512 ERR2915238_13718 ERR2915238_13749 ERR2915238_14070 ERR2915238_14145 ERR2915238_14317 ERR2915238_14455 ERR2915238_14639 ERR2915238_14773 ERR2915238_15760 ERR2915238_16062 ERR2915238_16122 ERR2915238_16865 ERR2915238_17013 ERR2915238_17627 ERR2915238_17633 ERR2915238_17713 ERR2915238_17744 ERR2915238_18289 ERR2915238_18545 ERR2915238_18607 ERR2915238_18807 ERR2915238_19232 ERR2915238_19942 ERR2915238_20167 ERR2915238_20209 ERR2915238_20306 ERR2915238_20529 ERR2915238_20864 ERR2915238_21032 ERR2915238_21432 ERR2915238_21444 ERR2915238_21490 ERR2915238_21788 ERR2915238_21907 ERR2915238_21975 ERR2915238_22251 ERR2915238_22348 ERR2915238_22361 ERR2915238_22468 ERR2915238_22582 ERR2915238_22754 ERR2915238_22850 ERR2915238_23005 ERR2915238_23123 ERR2915238_23187 ERR2915238_23222 ERR2915238_23525 ERR2915238_23648 ERR2915238_23684 ERR2915238_23868 ERR2915238_23906 ERR2915238_23952 ERR2915238_24097 ERR2915238_24453 ERR2915238_24628 ERR2915238_24670 ERR2915238_24776 ERR2915238_24837 ERR2915238_25400 ERR2915238_25413 ERR2915238_25708 ERR2915238_25970 ERR2915238_26128 ERR2915238_26157 ERR2915238_26339 ERR2915238_26446 ERR2915238_26590 ERR2915238_26904 ERR2915238_27184 ERR2915238_27661 ERR2915238_28196 ERR2915238_28346 ERR2915238_28428 ERR2915238_28591 ERR2915238_28923 ERR2915238_29000 ERR2915238_29049 ERR2915238_29080 ERR2915238_29083 ERR2915238_29194 ERR2915238_29374 ERR2915238_29468 ERR2915238_29497 ERR2915238_29607 ERR2915238_29764 ERR2915238_29835 ERR2915238_29841 ERR2915238_30536 ERR2915238_30709 ERR2915238_31154 ERR2915238_31328 ERR2915238_31334 ERR2915238_31841 ERR2915238_31984 ERR2915238_32049 ERR2915238_32104 ERR2915238_32287 ERR2915238_32457 ERR2915238_32511 ERR2915238_32928 ERR2915238_33111 ERR2915238_33165 ERR2915238_33226 ERR2915238_33630 ERR2915238_33784 ERR2915238_33865 ERR2915238_33938 ERR2915238_34306 ERR2915238_34449 ERR2915238_34723 ERR2915238_34949 ERR2915238_35308 ERR2915238_35402 ERR2915238_35784 ERR2915238_35877 ERR2915238_36008 ERR2915238_36068 ERR2915238_36481 ERR2915238_36701 ERR2915238_37009 ERR2915238_37043 ERR2915238_37136 ERR2915238_37207 ERR2915238_37633 ERR2915238_37715 ERR2915238_38045 ERR2915238_38099 ERR2915238_38162 ERR2915238_38171 ERR2915238_39153 ERR2915238_39953 ERR2915238_40599 ERR2915238_40937 ERR2915238_40942 ERR2915238_41102 ERR2915238_41601 ERR2915238_41614 ERR2915238_41877 ERR2915238_41878 ERR2915238_42096 ERR2915238_42102 ERR2915238_42316 ERR2915238_42430 ERR2915238_42483 ERR2915238_42696 ERR2915238_42941 ERR2915238_43499 ERR2915238_43604 ERR2915238_43880 ERR2915238_44019 ERR2915238_44062 ERR2915238_44508 ERR2915238_44649 ERR2915238_44912 ERR2915238_44949 ERR2915238_44993 ERR2915238_45071 ERR2915238_45469 ERR2915238_45501 ERR2915238_45532 ERR2915238_46122 ERR2915238_46543 ERR2915238_46569 ERR2915238_46575 ERR2915238_46607 ERR2915238_46715 ERR2915238_46723 ERR2915238_46952 ERR2915238_46953 ERR2915238_47004 ERR2915238_47008 ERR2915238_47042 ERR2915238_47754 ERR2915238_48063 ERR2915238_48372 ERR2915238_48471 ERR2915238_48675 ERR2915238_49181 ERR2915238_49283 ERR2915238_49371 ERR2915239_9903 ERR2915239_13328 ERR2915239_24947 ERR2915239_27163 ERR2915239_34315 ERR2915239_38239 ERR2915239_48330 ERR2915240_285 ERR2915240_423 ERR2915240_442 ERR2915240_961 ERR2915240_1113 ERR2915240_1154 ERR2915240_1173 ERR2915240_1241 ERR2915240_1405 ERR2915240_1614 ERR2915240_1709 ERR2915240_1713 ERR2915240_2003 ERR2915240_2043 ERR2915240_2317 ERR2915240_2323 ERR2915240_2388 ERR2915240_2401 ERR2915240_2541 ERR2915240_2686 ERR2915240_2696 ERR2915240_2802 ERR2915240_2901 ERR2915240_3029 ERR2915240_3214 ERR2915240_3288 ERR2915240_3371 ERR2915240_3813 ERR2915240_4206 ERR2915240_4213 ERR2915240_4601 ERR2915240_5021 ERR2915240_5040 ERR2915240_5076 ERR2915240_5154 ERR2915240_5435 ERR2915240_5446 ERR2915240_5613 ERR2915240_6188 ERR2915240_6209 ERR2915240_6350 ERR2915240_6504 ERR2915240_6541 ERR2915240_7046 ERR2915240_7414 ERR2915240_7499 ERR2915240_7639 ERR2915240_7885 ERR2915240_7895 ERR2915240_8039 ERR2915240_8442 ERR2915240_8454 ERR2915240_8602 ERR2915240_8805 ERR2915240_8949 ERR2915240_9050 ERR2915240_9131 ERR2915240_9157 ERR2915240_9298 ERR2915240_9399 ERR2915240_9451 ERR2915240_9504 ERR2915240_9537 ERR2915240_9905 ERR2915240_10045 ERR2915240_10526 ERR2915240_10562 ERR2915240_10926 ERR2915240_11091 ERR2915240_12097 ERR2915240_12182 ERR2915240_12536 ERR2915240_12564 ERR2915240_12988 ERR2915240_13030 ERR2915240_13186 ERR2915240_13242 ERR2915240_13372 ERR2915240_13673 ERR2915240_13903 ERR2915240_14362 ERR2915240_14784 ERR2915240_15010 ERR2915240_15157 ERR2915240_15685 ERR2915240_15713 ERR2915240_15744 ERR2915240_15961 ERR2915240_16116 ERR2915240_16135 ERR2915240_16287 ERR2915240_16311 ERR2915240_16454 ERR2915240_16996 ERR2915240_17006 ERR2915240_17122 ERR2915240_17281 ERR2915240_17306 ERR2915240_17393 ERR2915240_17461 ERR2915240_17572 ERR2915240_17863 ERR2915240_17973 ERR2915240_18028 ERR2915240_18293 ERR2915240_18713 ERR2915240_18751 ERR2915240_18955 ERR2915240_18993 ERR2915240_19177 ERR2915240_19270 ERR2915240_19357 ERR2915240_19528 ERR2915240_19576 ERR2915240_19638 ERR2915240_19903 ERR2915240_19925 ERR2915240_20048 ERR2915240_20267 ERR2915240_20700 ERR2915240_20701 ERR2915240_20966 ERR2915240_21154 ERR2915240_21174 ERR2915240_21289 ERR2915240_21329 ERR2915240_21579 ERR2915240_21602 ERR2915240_21815 ERR2915240_21865 ERR2915240_22206 ERR2915240_22356 ERR2915240_22450 ERR2915240_22758 ERR2915240_23209 ERR2915240_23691 ERR2915240_24147 ERR2915240_24450 ERR2915240_24886 ERR2915240_25079 ERR2915240_25113 ERR2915240_25674 ERR2915240_25853 ERR2915240_25909 ERR2915240_26196 ERR2915240_26446 ERR2915240_26582 ERR2915240_27123 ERR2915240_27286 ERR2915240_27366 ERR2915240_27509 ERR2915240_27581 ERR2915240_27986 ERR2915240_28088 ERR2915240_28219 ERR2915240_28238 ERR2915240_28471 ERR2915240_28649 ERR2915240_28668 ERR2915240_29032 ERR2915240_29461 ERR2915240_29858 ERR2915240_30153 ERR2915240_30271 ERR2915240_30417 ERR2915240_30635 ERR2915240_31544 ERR2915240_31584 ERR2915240_31778 ERR2915240_31793 ERR2915240_31812 ERR2915240_32052 ERR2915240_32523 ERR2915240_33230 ERR2915240_33241 ERR2915240_33361 ERR2915240_33497 ERR2915240_33559 ERR2915240_34011 ERR2915240_34025 ERR2915240_34092 ERR2915240_34250 ERR2915240_34263 ERR2915240_34410 ERR2915240_34662 ERR2915240_34741 ERR2915240_35489 ERR2915240_35935 ERR2915240_36121 ERR2915240_36172 ERR2915240_36200 ERR2915240_36790 ERR2915240_37072 ERR2915240_37283 ERR2915240_37390 ERR2915240_37725 ERR2915240_37812 ERR2915240_37877 ERR2915240_38066 ERR2915240_38069 ERR2915240_38210 ERR2915240_38357 ERR2915240_38552 ERR2915240_38606 ERR2915240_38708 ERR2915240_38726 ERR2915240_38793 ERR2915240_38947 ERR2915240_38998 ERR2915240_39702 ERR2915240_39786 ERR2915240_39938 ERR2915240_39939 ERR2915240_40000 ERR2915240_40101 ERR2915240_40307 ERR2915240_40626 ERR2915240_41104 ERR2915240_41105 ERR2915240_41211 ERR2915240_41219 ERR2915240_41266 ERR2915240_41406 ERR2915240_41427 ERR2915240_41596 ERR2915240_41968 ERR2915240_42020 ERR2915240_42391 ERR2915240_42733 ERR2915240_42841 ERR2915240_43191 ERR2915240_43447 ERR2915240_43693 ERR2915240_43860 ERR2915240_43899 ERR2915240_44028 ERR2915240_44578 ERR2915240_44581 ERR2915240_44682 ERR2915240_44765 ERR2915240_44912 ERR2915240_44928 ERR2915240_45214 ERR2915240_45226 ERR2915240_45595 ERR2915240_45609 ERR2915240_46050 ERR2915240_46193 ERR2915240_46534 ERR2915240_47469 ERR2915240_47588 ERR2915240_47766 ERR2915240_47824 ERR2915240_47837 ERR2915240_47882 ERR2915240_47933 ERR2915240_48174 ERR2915240_48464 ERR2915240_48796 ERR2915240_48978 ERR2915240_49168 ERR2915240_49229 ERR2915240_49341 ERR2915241_1017 ERR2915241_8193 ERR2915241_10741 ERR2915241_21546 ERR2915241_22767 ERR2915241_24394 ERR2915241_27682 ERR2915241_28104 ERR2915241_28567 ERR2915241_29847 ERR2915241_29851 ERR2915241_33331 ERR2915241_37008 ERR2915241_43597 ERR2915242_28735 ERR2915243_1489 ERR2915243_21488 ERR2915243_30504 ERR2915243_35358 ERR2915209_4911 ERR2915209_5590 ERR2915209_6910 ERR2915209_8874 ERR2915209_10104 ERR2915209_13745 ERR2915209_14119 ERR2915209_14441 ERR2915209_15747 ERR2915209_16698 ERR2915209_19398 ERR2915209_20229 ERR2915209_20235 ERR2915209_20630 ERR2915209_22872 ERR2915209_23043 ERR2915209_25487 ERR2915209_30261 ERR2915209_34000 ERR2915209_34558 ERR2915209_35242 ERR2915209_35523 ERR2915209_36023 ERR2915209_37812 ERR2915209_40211 ERR2915209_43666 ERR2915209_45617 ERR2915209_46282 ERR2915209_46944 ERR2915210_18086 ERR2915210_20743 ERR2915210_23338 ERR2915210_23777 ERR2915210_24531 ERR2915211_190 ERR2915211_231 ERR2915211_2432 ERR2915211_4171 ERR2915211_4806 ERR2915211_5691 ERR2915211_6361 ERR2915211_6421 ERR2915211_6558 ERR2915211_6582 ERR2915211_9244 ERR2915211_11204 ERR2915211_11685 ERR2915211_12285 ERR2915211_12486 ERR2915211_12697 ERR2915211_14302 ERR2915211_15055 ERR2915211_15520 ERR2915211_16121 ERR2915211_17043 ERR2915211_17699 ERR2915211_17805 ERR2915211_17900 ERR2915211_18237 ERR2915211_18456 ERR2915211_18577 ERR2915211_19135 ERR2915211_19347 ERR2915211_20082 ERR2915211_20548 ERR2915211_20979 ERR2915211_21254 ERR2915211_21547 ERR2915211_21715 ERR2915211_21966 ERR2915211_22611 ERR2915211_23361 ERR2915211_23769 ERR2915211_24632 ERR2915211_26839 ERR2915211_27404 ERR2915211_27546 ERR2915211_28032 ERR2915211_28268 ERR2915211_28758 ERR2915211_28954 ERR2915211_29271 ERR2915211_30417 ERR2915211_30506 ERR2915211_31256 ERR2915211_32936 ERR2915211_33240 ERR2915211_33388 ERR2915211_34008 ERR2915211_34335 ERR2915211_35186 ERR2915211_35788 ERR2915211_36038 ERR2915211_36089 ERR2915211_36203 ERR2915211_36986 ERR2915211_38373 ERR2915211_38494 ERR2915211_39665 ERR2915211_40091 ERR2915211_40269 ERR2915211_40377 ERR2915211_40497 ERR2915211_41366 ERR2915211_42238 ERR2915211_42565 ERR2915211_43983 ERR2915211_44101 ERR2915211_44390 ERR2915211_45613 ERR2915211_46599 ERR2915211_48298 ERR2915211_48502 ERR2915211_49394 ERR2915212_9475 ERR2915212_10235 ERR2915212_21156 ERR2915212_22021 ERR2915212_27374 ERR2915212_31933 ERR2915212_43991 ERR2915212_44478 ERR2915212_48559 ERR2915214_35173 ERR2915224_20230 ERR2915224_41422 ERR2915226_47169 ERR2915227_583 ERR2915227_1122 ERR2915227_2154 ERR2915227_3577 ERR2915227_3871 ERR2915227_4162 ERR2915227_4619 ERR2915227_4669 ERR2915227_5925 ERR2915227_6057 ERR2915227_6369 ERR2915227_6386 ERR2915227_6641 ERR2915227_7362 ERR2915227_7652 ERR2915227_7864 ERR2915227_8701 ERR2915227_8710 ERR2915227_8810 ERR2915227_9173 ERR2915227_9740 ERR2915227_9825 ERR2915227_9901 ERR2915227_10667 ERR2915227_11245 ERR2915227_11535 ERR2915227_11536 ERR2915227_11729 ERR2915227_12110 ERR2915227_12503 ERR2915227_12570 ERR2915227_12641 ERR2915227_12779 ERR2915227_13223 ERR2915227_13551 ERR2915227_13878 ERR2915227_15167 ERR2915227_15186 ERR2915227_15575 ERR2915227_16291 ERR2915227_16816 ERR2915227_17957 ERR2915227_18271 ERR2915227_18379 ERR2915227_18834 ERR2915227_19684 ERR2915227_19992 ERR2915227_20022 ERR2915227_20570 ERR2915227_20740 ERR2915227_21936 ERR2915227_22117 ERR2915227_22134 ERR2915227_22691 ERR2915227_22716 ERR2915227_23285 ERR2915227_23800 ERR2915227_23962 ERR2915227_24844 ERR2915227_24866 ERR2915227_24973 ERR2915227_25107 ERR2915227_25992 ERR2915227_26195 ERR2915227_26571 ERR2915227_27250 ERR2915227_27314 ERR2915227_28517 ERR2915227_29140 ERR2915227_30321 ERR2915227_30700 ERR2915227_31003 ERR2915227_31090 ERR2915227_32303 ERR2915227_32314 ERR2915227_32496 ERR2915227_32598 ERR2915227_32966 ERR2915227_33087 ERR2915227_33423 ERR2915227_33669 ERR2915227_34461 ERR2915227_34570 ERR2915227_34760 ERR2915227_35320 ERR2915227_35373 ERR2915227_35422 ERR2915227_35530 ERR2915227_35592 ERR2915227_35628 ERR2915227_37132 ERR2915227_37262 ERR2915227_37364 ERR2915227_38797 ERR2915227_39148 ERR2915227_39365 ERR2915227_40093 ERR2915227_41679 ERR2915227_41992 ERR2915227_42204 ERR2915227_43272 ERR2915227_44128 ERR2915227_44260 ERR2915227_44730 ERR2915227_44869 ERR2915227_45180 ERR2915227_45443 ERR2915227_45571 ERR2915227_45663 ERR2915227_46122 ERR2915227_46223 ERR2915227_46420 ERR2915227_46609 ERR2915227_48337 ERR2915227_48516 ERR2915227_49065 ERR2915227_49385 ERR2915228_958 ERR2915228_1348 ERR2915228_3225 ERR2915228_4539 ERR2915228_4974 ERR2915228_5820 ERR2915228_5879 ERR2915228_5957 ERR2915228_7234 ERR2915228_7284 ERR2915228_8890 ERR2915228_9298 ERR2915228_9311 ERR2915228_12239 ERR2915228_12334 ERR2915228_15598 ERR2915228_15610 ERR2915228_16203 ERR2915228_17523 ERR2915228_17846 ERR2915228_18513 ERR2915228_18548 ERR2915228_19798 ERR2915228_20198 ERR2915228_20303 ERR2915228_21461 ERR2915228_21651 ERR2915228_21758 ERR2915228_22630 ERR2915228_23480 ERR2915228_23521 ERR2915228_23595 ERR2915228_23744 ERR2915228_23791 ERR2915228_23946 ERR2915228_24313 ERR2915228_25703 ERR2915228_26961 ERR2915228_26998 ERR2915228_28399 ERR2915228_28650 ERR2915228_28836 ERR2915228_28894 ERR2915228_29277 ERR2915228_29462 ERR2915228_30372 ERR2915228_30783 ERR2915228_31221 ERR2915228_31496 ERR2915228_32307 ERR2915228_32833 ERR2915228_32884 ERR2915228_33398 ERR2915228_34048 ERR2915228_34201 ERR2915228_34398 ERR2915228_34961 ERR2915228_35550 ERR2915228_36482 ERR2915228_37742 ERR2915228_37814 ERR2915228_39685 ERR2915228_40070 ERR2915228_40849 ERR2915228_43293 ERR2915228_44131 ERR2915228_44633 ERR2915228_45051 ERR2915228_45969 ERR2915228_47573 ERR2915228_48601 ERR2915228_48647 ERR2915228_49312 ERR2915229_11551 ERR2915229_12398 ERR2915229_22617 ERR2915229_33113 ERR2915229_38869 ERR2915229_46585 ERR2915238_7 ERR2915238_1306 ERR2915238_2003 ERR2915238_3694 ERR2915238_4100 ERR2915238_4281 ERR2915238_5230 ERR2915238_5304 ERR2915238_5306 ERR2915238_6203 ERR2915238_6504 ERR2915238_7013 ERR2915238_7097 ERR2915238_7593 ERR2915238_8042 ERR2915238_9636 ERR2915238_10125 ERR2915238_10735 ERR2915238_11041 ERR2915238_11148 ERR2915238_11444 ERR2915238_11643 ERR2915238_11883 ERR2915238_12599 ERR2915238_12862 ERR2915238_13620 ERR2915238_13649 ERR2915238_13707 ERR2915238_14600 ERR2915238_15360 ERR2915238_15419 ERR2915238_15848 ERR2915238_15967 ERR2915238_16460 ERR2915238_16797 ERR2915238_17175 ERR2915238_17296 ERR2915238_17578 ERR2915238_18432 ERR2915238_20153 ERR2915238_20491 ERR2915238_20620 ERR2915238_21778 ERR2915238_23431 ERR2915238_24080 ERR2915238_24784 ERR2915238_25176 ERR2915238_26894 ERR2915238_27182 ERR2915238_27234 ERR2915238_27272 ERR2915238_27939 ERR2915238_28570 ERR2915238_29299 ERR2915238_30770 ERR2915238_32268 ERR2915238_32743 ERR2915238_33211 ERR2915238_36360 ERR2915238_36660 ERR2915238_36909 ERR2915238_37180 ERR2915238_38310 ERR2915238_38460 ERR2915238_38534 ERR2915238_38941 ERR2915238_40259 ERR2915238_41176 ERR2915238_41200 ERR2915238_42189 ERR2915238_43788 ERR2915238_45133 ERR2915238_45389 ERR2915238_45800 ERR2915238_46574 ERR2915238_46655 ERR2915238_47228 ERR2915238_47399 ERR2915238_48286 ERR2915238_49208 ERR2915238_49429 ERR2915239_19955 ERR2915239_48884 ERR2915240_128 ERR2915240_931 ERR2915240_1362 ERR2915240_1364 ERR2915240_1575 ERR2915240_1915 ERR2915240_3026 ERR2915240_3346 ERR2915240_3392 ERR2915240_3437 ERR2915240_5159 ERR2915240_5584 ERR2915240_6884 ERR2915240_7870 ERR2915240_8875 ERR2915240_9413 ERR2915240_10143 ERR2915240_10418 ERR2915240_10881 ERR2915240_10945 ERR2915240_11136 ERR2915240_12002 ERR2915240_12095 ERR2915240_12106 ERR2915240_13345 ERR2915240_13720 ERR2915240_14171 ERR2915240_14247 ERR2915240_14455 ERR2915240_14698 ERR2915240_14795 ERR2915240_14829 ERR2915240_15337 ERR2915240_15467 ERR2915240_16074 ERR2915240_16875 ERR2915240_17136 ERR2915240_17138 ERR2915240_18397 ERR2915240_18531 ERR2915240_18645 ERR2915240_18721 ERR2915240_18874 ERR2915240_19042 ERR2915240_19151 ERR2915240_19236 ERR2915240_19380 ERR2915240_20350 ERR2915240_20976 ERR2915240_21070 ERR2915240_21415 ERR2915240_22584 ERR2915240_23206 ERR2915240_23976 ERR2915240_24326 ERR2915240_24665 ERR2915240_24909 ERR2915240_25235 ERR2915240_26727 ERR2915240_28022 ERR2915240_28044 ERR2915240_28179 ERR2915240_28406 ERR2915240_28862 ERR2915240_29082 ERR2915240_29130 ERR2915240_29216 ERR2915240_30213 ERR2915240_31335 ERR2915240_31881 ERR2915240_32378 ERR2915240_33252 ERR2915240_33495 ERR2915240_33889 ERR2915240_33948 ERR2915240_34269 ERR2915240_34521 ERR2915240_34749 ERR2915240_35640 ERR2915240_36030 ERR2915240_36031 ERR2915240_36340 ERR2915240_36743 ERR2915240_36946 ERR2915240_37119 ERR2915240_37501 ERR2915240_38051 ERR2915240_38857 ERR2915240_39408 ERR2915240_39656 ERR2915240_41598 ERR2915240_41662 ERR2915240_42295 ERR2915240_43177 ERR2915240_44017 ERR2915240_44174 ERR2915240_44221 ERR2915240_44814 ERR2915240_45209 ERR2915240_46033 ERR2915240_46180 ERR2915240_46372 ERR2915240_46521 ERR2915240_46718 ERR2915240_47156 ERR2915241_9624 ERR2915241_13414 ERR2915241_14261 ERR2915241_22724 ERR2915241_22888 ERR2915241_23243 ERR2915241_27021 ERR2915241_33361 ERR2915241_38104 ERR2915254_11354 ERR2915209_6160 ERR2915209_9210 ERR2915209_10862 ERR2915209_11407 ERR2915209_12931 ERR2915209_13216 ERR2915209_15502 ERR2915209_16599 ERR2915209_21066 ERR2915209_21621 ERR2915209_22438 ERR2915209_25463 ERR2915209_27850 ERR2915209_33232 ERR2915209_34610 ERR2915209_39337 ERR2915209_39396 ERR2915209_48432 ERR2915210_6646 ERR2915210_43526 ERR2915211_787 ERR2915211_841 ERR2915211_2023 ERR2915211_5104 ERR2915211_5708 ERR2915211_5785 ERR2915211_6753 ERR2915211_6792 ERR2915211_6887 ERR2915211_8432 ERR2915211_9101 ERR2915211_9966 ERR2915211_11534 ERR2915211_12704 ERR2915211_12713 ERR2915211_12816 ERR2915211_13989 ERR2915211_16023 ERR2915211_16306 ERR2915211_17085 ERR2915211_18667 ERR2915211_19905 ERR2915211_19925 ERR2915211_20262 ERR2915211_21301 ERR2915211_22227 ERR2915211_23460 ERR2915211_24375 ERR2915211_25480 ERR2915211_26632 ERR2915211_27150 ERR2915211_27271 ERR2915211_27585 ERR2915211_28118 ERR2915211_30007 ERR2915211_30614 ERR2915211_30628 ERR2915211_31161 ERR2915211_32677 ERR2915211_33003 ERR2915211_33601 ERR2915211_37364 ERR2915211_37635 ERR2915211_37954 ERR2915211_38297 ERR2915211_38585 ERR2915211_39435 ERR2915211_40905 ERR2915211_41141 ERR2915211_41331 ERR2915211_42004 ERR2915211_44490 ERR2915211_46501 ERR2915211_46955 ERR2915211_48552 ERR2915211_48583 ERR2915212_26246 ERR2915226_33944 ERR2915227_192 ERR2915227_355 ERR2915227_1730 ERR2915227_3258 ERR2915227_4885 ERR2915227_5000 ERR2915227_5709 ERR2915227_5948 ERR2915227_6836 ERR2915227_6887 ERR2915227_7142 ERR2915227_7608 ERR2915227_7692 ERR2915227_8260 ERR2915227_8869 ERR2915227_9293 ERR2915227_9505 ERR2915227_9629 ERR2915227_10766 ERR2915227_11934 ERR2915227_13692 ERR2915227_14120 ERR2915227_14742 ERR2915227_15698 ERR2915227_15958 ERR2915227_17768 ERR2915227_17872 ERR2915227_18549 ERR2915227_18917 ERR2915227_20183 ERR2915227_20211 ERR2915227_21113 ERR2915227_21668 ERR2915227_22098 ERR2915227_23516 ERR2915227_25026 ERR2915227_26720 ERR2915227_26895 ERR2915227_27111 ERR2915227_27226 ERR2915227_28112 ERR2915227_28936 ERR2915227_29500 ERR2915227_31415 ERR2915227_34836 ERR2915227_35175 ERR2915227_35526 ERR2915227_36419 ERR2915227_36426 ERR2915227_36778 ERR2915227_38252 ERR2915227_38341 ERR2915227_38747 ERR2915227_38772 ERR2915227_38798 ERR2915227_39069 ERR2915227_39665 ERR2915227_39881 ERR2915227_40021 ERR2915227_40330 ERR2915227_41255 ERR2915227_41445 ERR2915227_41923 ERR2915227_42094 ERR2915227_44955 ERR2915227_45370 ERR2915227_45480 ERR2915227_46667 ERR2915227_47341 ERR2915227_47682 ERR2915227_48564 ERR2915227_48646 ERR2915227_48768 ERR2915228_3140 ERR2915228_3229 ERR2915228_4836 ERR2915228_5641 ERR2915228_5660 ERR2915228_6120 ERR2915228_11524 ERR2915228_11564 ERR2915228_14198 ERR2915228_14701 ERR2915228_15046 ERR2915228_15141 ERR2915228_15469 ERR2915228_17345 ERR2915228_17377 ERR2915228_17585 ERR2915228_18025 ERR2915228_18261 ERR2915228_18647 ERR2915228_24304 ERR2915228_26207 ERR2915228_26302 ERR2915228_28469 ERR2915228_29659 ERR2915228_30373 ERR2915228_31091 ERR2915228_33931 ERR2915228_34361 ERR2915228_36123 ERR2915228_36231 ERR2915228_37153 ERR2915228_38905 ERR2915228_42503 ERR2915228_44166 ERR2915228_44480 ERR2915228_44774 ERR2915228_44867 ERR2915228_45040 ERR2915228_46700 ERR2915228_46749 ERR2915228_48259 ERR2915228_48968 ERR2915228_49271 ERR2915229_21935 ERR2915229_29652 ERR2915229_49053 ERR2915238_523 ERR2915238_4724 ERR2915238_7220 ERR2915238_8158 ERR2915238_8250 ERR2915238_10123 ERR2915238_10394 ERR2915238_11086 ERR2915238_11966 ERR2915238_12126 ERR2915238_12785 ERR2915238_13810 ERR2915238_19857 ERR2915238_20954 ERR2915238_22967 ERR2915238_23018 ERR2915238_23046 ERR2915238_25559 ERR2915238_26331 ERR2915238_26611 ERR2915238_27741 ERR2915238_27883 ERR2915238_28048 ERR2915238_29968 ERR2915238_30724 ERR2915238_31379 ERR2915238_34625 ERR2915238_35113 ERR2915238_36945 ERR2915238_37660 ERR2915238_39324 ERR2915238_39778 ERR2915238_40145 ERR2915238_40826 ERR2915238_42672 ERR2915238_45703 ERR2915238_45997 ERR2915238_46117 ERR2915238_46717 ERR2915238_48480 ERR2915239_7883 ERR2915239_14090 ERR2915240_6447 ERR2915240_6507 ERR2915240_6955 ERR2915240_8730 ERR2915240_9626 ERR2915240_10147 ERR2915240_12271 ERR2915240_12459 ERR2915240_14960 ERR2915240_16656 ERR2915240_16882 ERR2915240_21215 ERR2915240_24179 ERR2915240_24971 ERR2915240_25608 ERR2915240_28639 ERR2915240_29800 ERR2915240_31979 ERR2915240_31981 ERR2915240_36916 ERR2915240_38996 ERR2915240_39344 ERR2915240_42980 ERR2915240_43334 ERR2915240_45029 ERR2915240_45511 ERR2915240_45829 ERR2915240_46269 ERR2915240_47703 ERR2915240_49171 ERR2915241_10196 ERR2915241_10382 ERR2915241_21746 ERR2915209_28625 ERR2915209_38237 ERR2915210_2671 ERR2915210_43099 ERR2915211_12115 ERR2915211_15378 ERR2915211_16735 ERR2915211_20643 ERR2915211_22923 ERR2915211_33937 ERR2915226_34693 ERR2915227_6596 ERR2915227_15261 ERR2915227_24940 ERR2915227_26480 ERR2915227_27178 ERR2915227_46159 ERR2915228_11892 ERR2915228_22784 ERR2915228_31403 ERR2915228_33412 ERR2915228_41557 ERR2915238_2174 ERR2915238_3509 ERR2915238_8006 ERR2915238_9235 ERR2915238_13778 ERR2915238_15258 ERR2915238_33709 ERR2915238_42341 ERR2915240_13164 ERR2915240_14069 ERR2915240_14593 ERR2915240_15997 ERR2915240_34380 ERR2915240_46708 ERR2915240_49266 ERR2915209_17788 ERR2915209_21804 ERR2915210_10773 ERR2915211_2798 ERR2915211_9022 ERR2915211_11367 ERR2915211_12460 ERR2915211_14885 ERR2915211_29342 ERR2915211_30391 ERR2915211_42155 ERR2915212_9014 ERR2915227_6723 ERR2915227_11712 ERR2915227_27571 ERR2915227_28975 ERR2915227_37049 ERR2915227_41018 ERR2915227_42382 ERR2915227_46415 ERR2915228_9392 ERR2915228_13499 ERR2915228_20246 ERR2915228_30600 ERR2915228_36605 ERR2915238_14766 ERR2915239_17753 ERR2915240_4108 ERR2915240_12098 ERR2915240_12648 ERR2915240_37672 ERR2915240_38004 ERR2915240_38671 ERR2915209_6668 ERR2915209_14010 ERR2915211_5990 ERR2915211_14418 ERR2915211_22572 ERR2915211_24334 ERR2915211_25764 ERR2915211_31010 ERR2915211_37337 ERR2915211_41621 ERR2915227_10433 ERR2915227_13110 ERR2915227_31726 ERR2915227_34719 ERR2915227_37248 ERR2915227_40599 ERR2915228_20721 ERR2915228_24392 ERR2915228_26197 ERR2915228_26853 ERR2915228_38654 ERR2915228_39826 ERR2915228_43933 ERR2915238_27179 ERR2915238_30093 ERR2915238_34947 ERR2915238_49053 ERR2915240_7946 ERR2915240_22960 ERR2915240_34026 ERR2915240_39146 ERR2915240_39558 ERR2915240_44764 ERR2915210_7410 ERR2915211_10549 ERR2915211_43652 ERR2915211_44302 ERR2915211_46858 ERR2915211_47856 ERR2915227_4729 ERR2915227_5834 ERR2915227_9309 ERR2915227_17539 ERR2915227_18675 ERR2915227_25559 ERR2915227_38604 ERR2915227_43220 ERR2915227_48730 ERR2915228_2182 ERR2915228_31204 ERR2915228_48266 ERR2915238_12130 ERR2915238_24959 ERR2915238_25766 ERR2915238_33105 ERR2915238_43716 ERR2915239_25903 ERR2915240_12356 ERR2915240_26992 ERR2915240_36451 ERR2915240_40951 ERR2915240_45188 ERR2915211_7789 ERR2915211_39804 ERR2915211_45769 ERR2915227_18708 ERR2915227_20693 ERR2915227_32409 ERR2915227_43925 ERR2915228_5420 ERR2915228_16320 ERR2915228_28693 ERR2915228_45783 ERR2915238_26509 ERR2915238_27843 ERR2915238_33862 ERR2915238_35183 ERR2915238_40148 ERR2915240_5322 ERR2915240_16113 ERR2915240_30903 ERR2915240_32930 ERR2915240_39388 ERR2915240_47307 ERR2915211_35229 ERR2915212_29481 ERR2915227_816 ERR2915227_12261 ERR2915227_21600 ERR2915227_37470 ERR2915227_38272 ERR2915228_331 ERR2915228_5188 ERR2915228_7572 ERR2915228_27682 ERR2915228_28326 ERR2915238_365 ERR2915238_10527 ERR2915238_47585 ERR2915240_21372 ERR2915251_31319 ERR2915211_6238 ERR2915211_19050 ERR2915211_33988 ERR2915227_6174 ERR2915227_9399 ERR2915227_19858 ERR2915227_26290 ERR2915227_30997 ERR2915228_22703 ERR2915238_742 ERR2915238_4561 ERR2915240_8740 ERR2915240_9624 ERR2915240_23053 ERR2915240_26565 ERR2915240_34852 ERR2915240_38009 ERR2915211_17129 ERR2915211_22156 ERR2915211_44677 ERR2915227_2897 ERR2915227_6875 ERR2915227_8380 ERR2915227_13952 ERR2915227_32909 ERR2915228_39550 ERR2915228_46757 ERR2915238_10466 ERR2915239_7144 ERR2915239_24915 ERR2915240_47315 ERR2915211_33775 ERR2915227_11703 ERR2915227_35179 ERR2915227_47164 ERR2915227_48539 ERR2915238_5011 ERR2915238_7171 ERR2915238_48617 ERR2915240_7801 ERR2915240_29022 ERR2915241_32725 ERR2915211_12042 ERR2915211_24166 ERR2915227_22304 ERR2915227_28749 ERR2915229_34449 ERR2915238_12208 ERR2915240_6225 ERR2915240_31483 ERR2915211_12985 ERR2915211_33405 ERR2915227_14815 ERR2915228_1604 ERR2915228_2669 ERR2915228_14515 ERR2915228_18896 ERR2915211_32165 ERR2915238_7144 ERR2915238_8899 ERR2915238_42141 ERR2915238_42480 ERR2915240_602 ERR2915240_41725 ERR2915227_34914 ERR2915228_5256 ERR2915238_10955 ERR2915238_26678 ERR2915238_41475 ERR2915240_33795 ERR2915240_47274 ERR2915209_20144 ERR2915211_45194 ERR2915227_9294 ERR2915227_29011 ERR2915238_6777 ERR2915238_49151 ERR2915227_25924 ERR2915238_22046 ERR2915238_34111 ERR2915240_4012 ERR2915240_17604 ERR2915240_25039 ERR2915211_13549 ERR2915227_9536 ERR2915227_47552 ERR2915228_1703 ERR2915228_46446 ERR2915240_3320 ERR2915227_4555 ERR2915227_35399 ERR2915227_45109 ERR2915228_3002 ERR2915240_18149 ERR2915240_40633 ERR2915228_19743 ERR2915228_32926 ERR2915238_2143 ERR2915238_5481 ERR2915239_18939 ERR2915240_12039 ERR2915227_26181 ERR2915228_14389 ERR2915238_44558 ERR2915240_32467 ERR2915240_41884 ERR2915211_46444 ERR2915227_7897 ERR2915227_12206 ERR2915227_16454 ERR2915228_34837 ERR2915227_27331 ERR2915228_13613 ERR2915228_34135 ERR2915238_41054 ERR2915238_41844 ERR2915228_39787 ERR2915238_48458 ERR2915240_23123 ERR2915240_40563 ERR2915240_46775 ERR2915211_41584 ERR2915240_6363 ERR2915240_31184 ERR2915240_44382 ERR2915238_8212 ERR2915238_18478 ERR2915240_14230 ERR2915240_43658 ERR2915211_33225 ERR2915227_28574 ERR2915227_37411 ERR2915228_31001 ERR2915227_26239 ERR2915227_28880 ERR2915228_5944 ERR2915240_14605 ERR2915212_29467 ERR2915227_5142 ERR2915228_46318 ERR2915229_46286 ERR2915227_42494 ERR2915228_7725 ERR2915240_30094 ERR2915240_41616 ERR2915228_26837 ERR2915240_3212 ERR2915240_9930 ERR2915240_13492 ERR2915227_22498 ERR2915238_2779 ERR2915238_17199 ERR2915238_24892 ERR2915238_33160 ERR2915238_34590 ERR2915240_15725 ERR2915240_32529 ERR2915228_17309 ERR2915228_38076 ERR2915238_33509 ERR2915238_47381 ERR2915209_26777 ERR2915227_36033 ERR2915240_38878 ERR2915238_45650 ERR2915240_26102 ERR2915240_36382 ERR2915211_39023 ERR2915227_16148 ERR2915238_12093 ERR2915228_44422 ERR2915238_12643 ERR2915238_14194 ERR2915211_22980 ERR2915227_3137 ERR2915227_17396 ERR2915211_19819 ERR2915238_27232 ERR2915238_37169 ERR2915228_36097 ERR2915240_4785 ERR2915240_7008 ERR2915227_16021 ERR2915238_25424 ERR2915238_36050 ERR2915227_29652 ERR2915228_24553 ERR2915228_37457 ERR2915227_5733 ERR2915227_6490 ERR2915227_13638 ERR2915227_8533 ERR2915238_40959 ERR2915238_5876 ERR2915238_31111 ERR2915211_6525 ERR2915238_32973 ERR2915228_11429 ERR2915228_48439 ERR2915213_7792 ERR2915227_38166 ERR2915227_48823 ERR2915228_12713 ERR2915224_1652 ERR2915227_7573 ERR2915211_10959 ERR2915238_4574 ERR2915227_16882 ERR2915240_37999 ERR2915227_8233 ERR2915240_36028 ERR2915238_10673 ERR2915240_6387 ERR2915228_10110 ERR2915240_20025 ERR2915227_22034 ERR2915228_37205 ERR2915227_36266 ERR2915228_7878 ERR2915227_25377 ERR2915240_26696 ERR2915227_27931 ERR2915240_20182 ERR2915228_4396 ERR2915228_22851 ERR2915228_36113 ERR2915240_37173 ERR2915228_12919 ERR2915238_27955 ERR2915238_17961 ERR2915240_16836 ERR2915227_45879 ERR2915240_5967 ERR2915238_15451 ERR2915240_24848 ERR2915227_7157 ERR2915227_45905 ERR2915238_656 ERR2915240_14023 ERR2915238_11401 ERR2915240_20127 ERR2915227_29765 ERR2915238_29380 ERR2915228_45457 ERR2915238_47362 ERR2915240_37030 ERR2915228_14522 ERR2915211_42795 ERR2915240_271 ERR2915240_17089 ERR2915227_38063 ERR2915240_42471 ERR2915212_11589 ERR2915227_45240 ERR2915211_24683 ERR2915227_5564 ERR2915238_15574 ERR2915211_35654 ERR2915227_11912 ERR2915227_9953 ERR2915238_19815 ERR2915227_10026 ERR2915212_8583 ERR2915238_3752 ERR2915211_2007 ERR2915228_21263 ERR2915227_13873 ERR2915227_35131 ERR2915240_20481 ERR2915227_13386 ERR2915238_19096 ERR2915227_33970 ERR2915240_2806 ERR2915227_18347 ERR2915228_44604 ERR2915228_18168 ERR2915228_32880 ERR2915228_48034 ERR2915240_27573 ERR2915238_31349 ERR2915228_28538 ERR2915228_11002 ERR2915228_20362 ERR2915240_48448 ERR2915228_30926 ERR2915240_17964 ERR2915227_25866 ERR2915238_30404 ERR2915238_717 ERR2915240_32655 ERR2915228_16274 ERR2915241_14657 ERR2915240_28926 ERR2915238_25518 ERR2915228_34850 ERR2915240_15095 ERR2915240_16610 ERR2915228_46742 ERR2915238_20798 ERR2915238_49325 ERR2915240_4134 ERR2915240_30659 ERR2915240_39642 ERR2915240_18647 ERR2915240_28233 ERR2915240_23014 ERR2915238_43022 ERR2915238_28995 ERR2915240_28261 ERR2915240_42400 ERR2915240_32112 ERR2915240_33840 ERR2915243_15368 ERR2915240_47158 ERR2915240_43158 ERR2915209_25780 ERR2915209_28834 ERR2915211_41387 ERR2915211_5726 ERR2915227_17704 ERR2915227_20661 ERR2915227_28853 ERR2915227_28870 ERR2915238_6462 ERR2915239_30159 ERR2915240_9934 ERR2915210_27360 ERR2915211_11517 ERR2915227_36122 ERR2915228_28513 ERR2915228_35413 ERR2915209_6945 ERR2915211_35267 ERR2915228_18020 ERR2915238_30237 ERR2915239_19114 ERR2915240_36 ERR2915228_38949 ERR2915240_19302 ERR2915240_24542 ERR2915238_23529 ERR2915238_2912 ERR2915227_7466 ERR2915228_24035 ERR2915227_9411 ERR2915230_2822 ERR2915240_39644 ERR2915240_21405 ERR2915211_12797 ERR2915211_45799 ERR2915228_41593 ERR2915227_16011 ERR2915229_5256 ERR2915238_38533 ERR2915227_2413 ERR2915228_13079 ERR2915240_32001 ERR2915211_24114 ERR2915228_43373 ERR2915240_23003 ERR2915228_44337 ERR2915228_6321 ERR2915238_25322 ERR2915211_39542 ERR2915211_33483 ERR2915211_43318 ERR2915211_43600 ERR2915227_41214 ERR2915209_14968 ERR2915209_4718 ERR2915211_15225 ERR2915211_22155 ERR2915211_29208 ERR2915211_31356 ERR2915211_39019 ERR2915211_47797 ERR2915211_49303 ERR2915227_33169 ERR2915227_35371 ERR2915227_38303 ERR2915227_41095 ERR2915227_48626 ERR2915227_498 ERR2915229_44861 ERR2915238_487 ERR2915209_10401 ERR2915209_36381 ERR2915209_45661 ERR2915210_15934 ERR2915210_34663 ERR2915211_16886 ERR2915211_19822 ERR2915211_19868 ERR2915211_21167 ERR2915211_22644 ERR2915211_22747 ERR2915211_22779 ERR2915211_23077 ERR2915211_24497 ERR2915211_28836 ERR2915211_31820 ERR2915211_44819 ERR2915211_45309 ERR2915211_48456 ERR2915211_9143 ERR2915222_28930 ERR2915223_46738 ERR2915226_17554 ERR2915227_11326 ERR2915227_11759 ERR2915227_12086 ERR2915227_15872 ERR2915227_17651 ERR2915227_17863 ERR2915227_23675 ERR2915227_26461 ERR2915227_27043 ERR2915227_27862 ERR2915227_34657 ERR2915227_36387 ERR2915227_37295 ERR2915227_38302 ERR2915227_40045 ERR2915227_42601 ERR2915227_45723 ERR2915227_45945 ERR2915227_48024 ERR2915227_5598 ERR2915227_8429 ERR2915227_859 ERR2915227_9572 ERR2915228_10131 ERR2915228_1353 ERR2915228_1827 ERR2915228_1922 ERR2915228_23985 ERR2915228_28866 ERR2915228_28883 ERR2915228_29186 ERR2915228_3039 ERR2915228_31061 ERR2915228_31483 ERR2915228_32672 ERR2915228_38182 ERR2915228_39385 ERR2915228_44146 ERR2915228_44843 ERR2915228_46799 ERR2915228_4740 ERR2915228_48197 ERR2915228_48590 ERR2915228_5189 ERR2915228_7423 ERR2915228_9337 ERR2915229_13804 ERR2915238_11915 ERR2915238_138 ERR2915238_14662 ERR2915238_18138 ERR2915238_18964 ERR2915238_2332 ERR2915238_23441 ERR2915238_26239 ERR2915238_30399 ERR2915238_32706 ERR2915238_33198 ERR2915238_34265 ERR2915238_3901 ERR2915238_39514 ERR2915238_43155 ERR2915238_46691 ERR2915238_6065 ERR2915238_6343 ERR2915238_8260 ERR2915238_8564 ERR2915239_2558 ERR2915239_36794 ERR2915240_1081 ERR2915240_13549 ERR2915240_14912 ERR2915240_15786 ERR2915240_19252 ERR2915240_21651 ERR2915240_24114 ERR2915240_29314 ERR2915240_32677 ERR2915240_36809 ERR2915240_37337 ERR2915240_3841 ERR2915240_38968 ERR2915240_39220 ERR2915240_41912 ERR2915240_456 ERR2915240_47384 ERR2915240_47502 ERR2915240_47767 ERR2915240_7146 ERR2915240_8911 ERR2915227_36195 ERR2915240_10258 ERR2915227_2462 ERR2915228_8963 ERR2915228_8535 ERR2915240_4457 ERR2915228_16386 ERR2915240_14987 ERR2915211_27339 ERR2915228_27219 ERR2915227_9564 ERR2915227_42814 ERR2915211_30415 ERR2915227_7718 ERR2915238_49180 ERR2915227_28586 ERR2915238_17449 ERR2915240_33475 ERR2915238_35714 ERR2915240_19898 ERR2915238_3194 ERR2915228_13237 ERR2915228_2545 ERR2915240_28146 ERR2915240_48127 ERR2915238_26735 ERR2915240_14625 ERR2915211_17645 ERR2915227_27279 ERR2915240_31555 ERR2915240_3405 ERR2915240_38988 ERR2915211_48919 ERR2915211_8540 ERR2915227_13593 ERR2915227_25618 ERR2915228_16751 ERR2915228_6132 ERR2915238_3123 ERR2915211_13506 ERR2915211_25317 ERR2915228_41180 ERR2915227_34416 ERR2915227_8946 ERR2915228_38582 ERR2915228_4519 ERR2915240_2484 ERR2915211_19494 ERR2915227_31916 ERR2915211_39983 ERR2915209_19299 ERR2915211_15025 ERR2915211_41142 ERR2915227_39586 ERR2915228_25551 ERR2915228_33426 ERR2915209_44959 ERR2915211_2667 ERR2915211_29699 ERR2915238_42305 ERR2915211_45058 ERR2915228_18369 ERR2915227_2083 ERR2915211_16169 ERR2915211_22307 ERR2915211_30843 ERR2915211_40605 ERR2915211_43994 ERR2915211_45276 ERR2915211_47839 ERR2915227_15415 ERR2915227_15954 ERR2915227_22223 ERR2915227_39051 ERR2915227_41010 ERR2915228_20074 ERR2915228_41143 ERR2915228_41858 ERR2915238_13632 ERR2915238_21775 ERR2915238_7435 ERR2915240_11196 ERR2915240_12601 ERR2915240_15553 ERR2915240_17871 ERR2915240_5784 ERR2915241_15530 ERR2915227_42836 ERR2915238_4279 ERR2915209_14357 ERR2915227_22374 ERR2915228_26364 ERR2915228_34634 ERR2915209_75 ERR2915209_9827 ERR2915211_12808 ERR2915211_15411 ERR2915211_37255 ERR2915227_36219 ERR2915209_14405 ERR2915209_33216 ERR2915211_15832 ERR2915211_49344 ERR2915212_828 ERR2915228_11481 ERR2915228_33910 ERR2915238_179 ERR2915238_9724 ERR2915238_18098 ERR2915238_20915 ERR2915238_23538 ERR2915240_818 ERR2915241_31508 ERR2915240_31313 ERR2915240_10327 ERR2915240_5019 ERR2915240_14597 ERR2915240_21243 ERR2915211_37251 ERR2915228_11350 ERR2915227_32548 ERR2915228_36492 ERR2915240_10368 ERR2915211_223 ERR2915211_6490 ERR2915211_29766 ERR2915211_38303 ERR2915228_44631 ERR2915240_28673 ERR2915211_21707 ERR2915211_31310 ERR2915209_22742 ERR2915209_29158 ERR2915211_40975 ERR2915211_47996 ERR2915212_43457 ERR2915227_32790 ERR2915228_44810 ERR2915238_24104 ERR2915240_23264 ERR2915211_40899 ERR2915211_44114 ERR2915212_17729 ERR2915227_19283 ERR2915227_49200 ERR2915228_47512 ERR2915238_14329 ERR2915240_6437 ERR2915240_13727 ERR2915240_17808 ERR2915209_41718 ERR2915210_39607 ERR2915211_21876 ERR2915211_27452 ERR2915212_5011 ERR2915228_941 ERR2915228_42622 ERR2915238_48047 ERR2915227_22671 ERR2915227_49388 ERR2915238_30762 ERR2915240_2917 ERR2915241_29364 ERR2915211_49309 ERR2915227_6540 ERR2915238_5496 ERR2915228_35616 ERR2915229_3441 ERR2915238_24189 ERR2915240_14151 ERR2915240_28186 ERR2915238_32850 ERR2915240_25602 ERR2915240_28336 ERR2915240_3366 ERR2915240_39334 ERR2915240_8472 ERR2915227_21406 ERR2915213_16407 ERR2915227_19806 ERR2915238_18136 ERR2915244_42035 ERR2915238_13405 ERR2915209_42347 ERR2915226_23002 ERR2915250_14437 ERR2915229_4755 ERR2915212_150 ERR2915209_18592 ERR2915225_47191 ERR2915234_39152 ERR2915210_42315 ERR2915240_16696 ERR2915227_30254 ERR2915209_45453 ERR2915209_25959 ERR2915209_42391 ERR2915212_7529 ERR2915227_22000 ERR2915227_43931 ERR2915227_47519 ERR2915228_38233 ERR2915238_27994 ERR2915238_7598 ERR2915239_29481 ERR2915211_9091 ERR2915211_23836 ERR2915228_23795 ERR2915228_25578 ERR2915233_14015 ERR2915238_19597 ERR2915239_15611 ERR2915239_36077 ERR2915240_31138 ERR2915227_12877 ERR2915228_26032 ERR2915241_37507 ERR2915211_14801 ERR2915238_13449 ERR2915227_40838 ERR2915238_30482 ERR2915240_25358 ERR2915239_8336 ERR2915211_10315 ERR2915211_36643 ERR2915209_2049 ERR2915211_19809 ERR2915211_4501 ERR2915210_41229 ERR2915211_35043 ERR2915211_29673 ERR2915209_4662 ERR2915209_32690 ERR2915209_37128 ERR2915210_14865 ERR2915210_28354 ERR2915211_40005 ERR2915211_5671 ERR2915212_38360 ERR2915209_28637 ERR2915209_35256 ERR2915209_40203 ERR2915210_5200 ERR2915211_14571 ERR2915211_17289 ERR2915211_22515 ERR2915211_35061 ERR2915211_41870 ERR2915212_48429 ERR2915209_43287 ERR2915209_48319 ERR2915209_12460 ERR2915209_2143 ERR2915212_22494 ERR2915212_18493 ERR2915211_6708 ERR2915211_6970 ERR2915211_28191 ERR2915211_38939 ERR2915238_49057 ERR2915227_43757 ERR2915210_18884 ERR2915211_39310 ERR2915228_46980 ERR2915240_22557 ERR2915240_27337 ERR2915211_1043 ERR2915228_31100 ERR2915211_2672 ERR2915209_13261 ERR2915209_14724 ERR2915210_36146 ERR2915211_40864 ERR2915211_21025 ERR2915212_24922 ERR2915210_44044 ERR2915211_20350 ERR2915211_19181 ERR2915211_29058 ERR2915212_19742 ERR2915211_11894 ERR2915211_36142 ERR2915211_8548 ERR2915211_49015 ERR2915212_1905 ERR2915211_24930 ERR2915212_22027 ERR2915211_12337 ERR2915211_36430 ERR2915209_43560 ERR2915211_31284 ERR2915240_26235 ERR2915210_27652 ERR2915241_21354 ERR2915209_17828 ERR2915212_28817 ERR2915227_8417 ERR2915228_44772 ERR2915238_23761 ERR2915211_1886 ERR2915211_3477 ERR2915211_45319 ERR2915211_6089 ERR2915238_3248 ERR2915208_16430 ERR2915230_2941 ERR2915216_3946 ERR2915209_21990 ERR2915209_10297 ERR2915212_1373 ERR2915212_31757 ERR2915208_15021 ERR2915209_32459 ERR2915210_19723 ERR2915210_39218 ERR2915211_1093 ERR2915211_28807 ERR2915211_37616 ERR2915211_39210 ERR2915211_45989 ERR2915212_20669 ERR2915212_20812 ERR2915227_10358 ERR2915239_15528 ERR2915241_20446 ERR2915244_33003 ERR2915244_49112 ERR2915210_16332 ERR2915211_404 ERR2915211_7165 ERR2915211_7992 ERR2915211_13593 ERR2915211_16726 ERR2915211_17185 ERR2915211_22164 ERR2915211_29863 ERR2915211_47054 ERR2915212_17160 ERR2915212_26752 ERR2915212_34496 ERR2915226_37785 ERR2915227_32587 ERR2915228_9936 ERR2915228_23249 ERR2915229_8422 ERR2915238_22504 ERR2915239_19044 ERR2915239_20142 ERR2915240_8211 ERR2915240_37079 ERR2915241_20721 ERR2915244_4495 ERR2915244_16533 ERR2915244_17183 ERR2915244_40831 ERR2915244_49060 ERR2915209_38222 ERR2915209_39073 ERR2915210_13376 ERR2915212_17539 ERR2915212_26256 ERR2915212_36189 ERR2915225_20198 ERR2915226_33076 ERR2915227_47797 ERR2915229_36800 ERR2915231_49781 ERR2915238_35126 ERR2915240_46749 ERR2915240_48141 ERR2915241_5818 ERR2915241_9738 ERR2915241_22068 ERR2915241_23271 ERR2915242_28845 ERR2915243_7191 ERR2915243_33554 ERR2915243_38942 ERR2915246_45872 ERR2915251_15561 ERR2915238_18383 ERR2915243_12747 ERR2915210_17633 ERR2915210_26683 ERR2915211_42756 ERR2915212_36135 ERR2915226_29318 ERR2915229_3772 ERR2915229_41661 ERR2915243_13692 ERR2915243_20670 ERR2915243_31627 ERR2915243_38471 ERR2915243_6368 ERR2915246_2737 ERR2915249_14233 ERR2915227_20495 ERR2915210_10921 ERR2915211_39126 ERR2915227_25770 ERR2915227_48039 ERR2915228_46150 ERR2915240_21104 ERR2915240_29611 ERR2915240_30064 ERR2915211_17179 ERR2915211_20819 ERR2915211_42930 ERR2915211_48731 ERR2915211_48798 ERR2915212_28465 ERR2915227_2608 ERR2915227_9094 ERR2915227_17195 ERR2915227_33439 ERR2915227_39559 ERR2915227_40215 ERR2915227_46156 ERR2915228_7552 ERR2915228_13843 ERR2915228_23621 ERR2915238_21289 ERR2915238_28714 ERR2915238_35478 ERR2915238_42820 ERR2915227_21893 ERR2915212_37707 ERR2915209_27668 ERR2915211_29077 ERR2915211_26728 ERR2915211_33117 ERR2915209_44038 ERR2915210_9318 ERR2915211_15586 ERR2915211_32616 ERR2915211_3653 ERR2915209_5614 ERR2915211_1813 ERR2915211_18141 ERR2915211_33934 ERR2915211_968 ERR2915211_27363 ERR2915211_49128 ERR2915211_18166 ERR2915211_8783 ERR2915212_25116 ERR2915211_42189 ERR2915211_34174 ERR2915210_29396 ERR2915211_15610 ERR2915211_41672 ERR2915209_47135 ERR2915212_25029 ERR2915211_28766 ERR2915209_37236 ERR2915211_40622 ERR2915212_5407 ERR2915209_44783 ERR2915212_23069 ERR2915227_1497 ERR2915238_12332 ERR2915238_18940 ERR2915240_38523 ERR2915227_13537 ERR2915211_18228 ERR2915209_15190 ERR2915209_7985 ERR2915211_12263 ERR2915211_25473 ERR2915241_7260 ERR2915211_15440 ERR2915211_20285 ERR2915211_9014 ERR2915211_13338 ERR2915211_20299 ERR2915211_29339 ERR2915211_37515 ERR2915211_4475 ERR2915211_33620 ERR2915211_9475 ERR2915211_3044 ERR2915211_37511 ERR2915209_15305 ERR2915211_3274 ERR2915211_719 ERR2915227_46382 ERR2915210_4784 ERR2915211_29475 ERR2915211_36888 ERR2915211_38507 ERR2915211_47028 ERR2915211_8004 ERR2915211_20529 ERR2915211_21240 ERR2915211_47425 ERR2915211_48707 ERR2915209_12321 ERR2915211_23536 ERR2915211_1868 ERR2915211_29462 ERR2915212_36827 ERR2915211_5697 ERR2915211_7279 ERR2915211_43939 ERR2915211_43061 ERR2915211_26483 ERR2915211_4938 ERR2915227_47307 ERR2915227_46075 ERR2915210_42609 ERR2915211_39794 ERR2915211_49329 ERR2915211_20588 ERR2915209_17736 ERR2915211_16755 ERR2915211_21432 ERR2915212_8575 ERR2915211_22841 ERR2915211_30358 ERR2915211_39517 ERR2915211_5694 ERR2915211_32320 ERR2915211_41189 ERR2915211_38770 ERR2915211_47216 ERR2915209_24910 ERR2915211_42743 ERR2915211_36476 ERR2915209_12690 ERR2915209_4030 ERR2915209_20498 ERR2915211_853 ERR2915241_2414 ERR2915209_39539 ERR2915209_45209 ERR2915228_9579 ERR2915209_15607 ERR2915211_34422 ERR2915209_1973 ERR2915209_2648 ERR2915209_10707 ERR2915209_11104 ERR2915209_19417 ERR2915209_21277 ERR2915209_21888 ERR2915209_23206 ERR2915209_27307 ERR2915209_28762 ERR2915209_29546 ERR2915209_32839 ERR2915209_33849 ERR2915209_42201 ERR2915209_43001 ERR2915209_6679 ERR2915227_41691 ERR2915227_7141 ERR2915228_14441 ERR2915228_18646 ERR2915228_26405 ERR2915238_25164 ERR2915238_37885 ERR2915238_40482 ERR2915238_43313 ERR2915238_47250 ERR2915209_4988 ERR2915209_6197 ERR2915209_8063 ERR2915209_8518 ERR2915209_9006 ERR2915209_10112 ERR2915209_11946 ERR2915209_14623 ERR2915209_15536 ERR2915209_16301 ERR2915209_17807 ERR2915209_18772 ERR2915209_19375 ERR2915209_23998 ERR2915209_24098 ERR2915209_28706 ERR2915209_31125 ERR2915209_32054 ERR2915209_32841 ERR2915209_33594 ERR2915209_33806 ERR2915209_34472 ERR2915209_35662 ERR2915209_35684 ERR2915209_36866 ERR2915209_37283 ERR2915209_37535 ERR2915209_40255 ERR2915209_40602 ERR2915209_41715 ERR2915209_46045 ERR2915209_46774 ERR2915209_47102 ERR2915211_4026 ERR2915211_12721 ERR2915211_26931 ERR2915211_42772 ERR2915211_47724 ERR2915227_5306 ERR2915227_34428 ERR2915228_11178 ERR2915238_22995 ERR2915240_15880 ERR2915240_21132 ERR2915209_34515 ERR2915209_45865 ERR2915211_42405 ERR2915212_26695 ERR2915210_23850 ERR2915227_46414 ERR2915222_30659 ERR2915211_36908 ERR2915211_41210 ERR2915209_46232 ERR2915211_44662 ERR2915227_39342 ERR2915228_13342 ERR2915238_32878 ERR2915238_33212 ERR2915240_17248 ERR2915238_23553 ERR2915238_26804 ERR2915238_36372 ERR2915238_49166 ERR2915240_24992 ERR2915240_33054 ERR2915240_34903 ERR2915240_41799 ERR2915238_1490 ERR2915238_15169 ERR2915238_23189 ERR2915238_49256 ERR2915209_7218 ERR2915209_9391 ERR2915211_20722 ERR2915240_24827 ERR2915212_31611 ERR2915210_914 ERR2915228_27452 ERR2915211_5733 ERR2915211_5793 ERR2915227_41398 ERR2915228_6564 ERR2915228_38825 ERR2915229_9317 ERR2915238_15537 ERR2915238_45291 ERR2915240_14434 ERR2915207_24688 ERR2915228_21640 ERR2915207_33991 ERR2915209_10190 ERR2915227_21712 ERR2915228_10339 ERR2915238_14044 ERR2915227_40943 ERR2915209_13417 ERR2915212_43616 ERR2915227_41082 ERR2915238_45964 ERR2915209_21050 ERR2915209_23280 ERR2915209_31764 ERR2915209_33486 ERR2915211_829 ERR2915228_17152 ERR2915238_5878 ERR2915209_1306 ERR2915209_20351 ERR2915209_5599 ERR2915211_36173 ERR2915209_35765 ERR2915209_8836 ERR2915209_33393 ERR2915209_48621 ERR2915209_6614 ERR2915209_9588 ERR2915209_15727 ERR2915209_20228 ERR2915209_21777 ERR2915209_27077 ERR2915209_31133 ERR2915209_44423 ERR2915211_27381 ERR2915209_3421 ERR2915209_27440 ERR2915211_913 ERR2915211_4849 ERR2915211_19076 ERR2915211_35338 ERR2915209_29666 ERR2915238_47537 ERR2915240_27388 ERR2915211_31814 ERR2915212_34950 ERR2915228_49281 ERR2915240_37380 ERR2915240_40929 ERR2915211_32330 ERR2915210_40827 ERR2915211_6599 ERR2915228_2132 ERR2915228_40396 ERR2915240_26536 ERR2915209_663 ERR2915209_1668 ERR2915209_3554 ERR2915209_10838 ERR2915210_6380 ERR2915209_10660 ERR2915209_15363 ERR2915209_17802 ERR2915209_21546 ERR2915209_21712 ERR2915209_25760 ERR2915209_27301 ERR2915209_36033 ERR2915209_36948 ERR2915209_38521 ERR2915209_43277 ERR2915209_6995 ERR2915210_18401 ERR2915210_45672 ERR2915211_11099 ERR2915211_11305 ERR2915211_19141 ERR2915211_20347 ERR2915211_21953 ERR2915211_310 ERR2915211_33789 ERR2915211_40294 ERR2915211_41720 ERR2915211_44606 ERR2915211_6650 ERR2915211_7449 ERR2915211_9083 ERR2915212_22277 ERR2915227_12583 ERR2915227_29434 ERR2915227_3147 ERR2915227_39611 ERR2915228_12309 ERR2915228_12908 ERR2915228_23055 ERR2915228_26797 ERR2915228_42809 ERR2915232_16446 ERR2915238_1071 ERR2915238_3237 ERR2915238_35335 ERR2915238_39147 ERR2915238_46431 ERR2915238_4771 ERR2915238_7929 ERR2915238_9374 ERR2915240_32114 ERR2915240_39067 ERR2915209_4611 ERR2915209_5568 ERR2915209_5993 ERR2915209_10317 ERR2915209_10464 ERR2915209_12605 ERR2915209_13952 ERR2915209_14681 ERR2915209_15204 ERR2915209_18076 ERR2915209_18350 ERR2915209_18413 ERR2915209_20523 ERR2915209_21475 ERR2915209_21597 ERR2915209_22063 ERR2915209_23238 ERR2915209_24863 ERR2915209_27076 ERR2915209_27097 ERR2915209_29044 ERR2915209_31494 ERR2915209_33228 ERR2915209_37963 ERR2915209_38234 ERR2915209_40780 ERR2915209_41580 ERR2915209_42691 ERR2915209_44368 ERR2915209_46097 ERR2915209_46539 ERR2915209_46836 ERR2915209_48488 ERR2915209_48519 ERR2915209_48798 ERR2915209_49048 ERR2915210_5005 ERR2915210_23307 ERR2915210_23671 ERR2915210_26069 ERR2915210_26512 ERR2915210_29106 ERR2915210_44365 ERR2915210_48577 ERR2915211_1387 ERR2915211_4587 ERR2915211_5400 ERR2915211_6679 ERR2915211_7174 ERR2915211_8612 ERR2915211_10691 ERR2915211_14400 ERR2915211_18297 ERR2915211_19371 ERR2915211_19522 ERR2915211_19840 ERR2915211_20705 ERR2915211_20994 ERR2915211_21501 ERR2915211_22181 ERR2915211_23297 ERR2915211_24269 ERR2915211_25921 ERR2915211_26300 ERR2915211_29045 ERR2915211_31512 ERR2915211_32879 ERR2915211_33858 ERR2915211_37968 ERR2915211_38253 ERR2915211_38300 ERR2915211_41997 ERR2915211_42234 ERR2915211_45526 ERR2915211_46395 ERR2915211_47869 ERR2915211_48967 ERR2915212_1996 ERR2915212_19362 ERR2915212_39916 ERR2915227_18978 ERR2915227_43621 ERR2915227_45210 ERR2915228_31041 ERR2915228_43861 ERR2915228_46148 ERR2915238_5838 ERR2915238_7854 ERR2915238_38523 ERR2915238_39213 ERR2915238_39511 ERR2915240_14249 ERR2915240_47855 ERR2915209_6455 ERR2915209_9611 ERR2915209_18657 ERR2915209_29928 ERR2915209_33344 ERR2915210_27598 ERR2915211_3099 ERR2915211_14022 ERR2915211_21488 ERR2915211_40021 ERR2915212_8670 ERR2915212_12373 ERR2915227_9479 ERR2915227_19632 ERR2915228_1760 ERR2915228_46315 ERR2915238_2042 ERR2915238_19508 ERR2915238_38537 ERR2915239_25385 ERR2915239_44003 ERR2915240_475 ERR2915240_16653 ERR2915240_17560 ERR2915240_27469 ERR2915240_27476 ERR2915240_31414 ERR2915240_31523 ERR2915240_35924 ERR2915240_42233 ERR2915241_4856 ERR2915241_13762 ERR2915241_23909 ERR2915209_47166 ERR2915209_49004 ERR2915211_6426 ERR2915211_10566 ERR2915211_46602 ERR2915212_28589 ERR2915212_32464 ERR2915227_22327 ERR2915227_37777 ERR2915240_4111 ERR2915209_20400 ERR2915228_24485 ERR2915238_34539 ERR2915210_20991 ERR2915209_24414 ERR2915209_41242 ERR2915228_28929 ERR2915209_35196 ERR2915238_39719 ERR2915238_21626 ERR2915227_28133 ERR2915209_21619 ERR2915227_10984 ERR2915211_23640 ERR2915240_30698 ERR2915211_26082 ERR2915240_3598 ERR2915240_9041 ERR2915240_9573 ERR2915240_10423 ERR2915240_24547 ERR2915227_39249 ERR2915228_16134 ERR2915229_33699 ERR2915210_22843 ERR2915239_29389 ERR2915241_27291 ERR2915238_10427 ERR2915252_25892 ERR2915211_15058 ERR2915209_22865 ERR2915243_19018 ERR2915227_41442 ERR2915209_23034 ERR2915209_4517 ERR2915209_9081 ERR2915210_35247 ERR2915212_11970 ERR2915228_49435 ERR2915239_12084 ERR2915209_25007 ERR2915209_39200 ERR2915211_4257 ERR2915211_18380 ERR2915211_28149 ERR2915211_30282 ERR2915211_40160 ERR2915211_44377 ERR2915212_26198 ERR2915226_27288 ERR2915227_17554 ERR2915227_17945 ERR2915228_27884 ERR2915228_41646 ERR2915238_12751 ERR2915238_18007 ERR2915238_20011 ERR2915238_21872 ERR2915240_38203 ERR2915240_45081 ERR2915240_49363 ERR2915211_9211 ERR2915211_41609 ERR2915227_35916 ERR2915228_30145 ERR2915241_24332 ERR2915209_27937 ERR2915227_3153 ERR2915234_48913 ERR2915238_27185 ERR2915238_47058 ERR2915229_24541 ERR2915209_17207 ERR2915227_44129 ERR2915228_12237 ERR2915227_29244 ERR2915228_5422 ERR2915208_485 ERR2915211_1762 ERR2915238_33237 ERR2915240_3294 ERR2915209_36636 ERR2915211_40344 ERR2915212_17527 ERR2915227_11038 ERR2915228_6944 ERR2915227_17565 ERR2915227_32236 ERR2915227_40299 ERR2915238_34928 ERR2915240_48479 ERR2915211_5907 ERR2915209_45269 ERR2915211_5134 ERR2915211_40692 ERR2915232_20331 ERR2915212_31684 ERR2915212_29061 ERR2915211_27287 ERR2915211_19596 ERR2915227_23427 ERR2915227_31863 ERR2915228_42968 ERR2915238_40176 ERR2915240_12269 ERR2915240_34328 ERR2915228_9213 ERR2915238_13521 ERR2915240_7718 ERR2915240_37660 ERR2915240_48879 ERR2915209_47778 ERR2915211_45113 ERR2915210_41436 ERR2915211_2039 ERR2915211_24147 ERR2915211_41209 ERR2915211_18553 ERR2915210_47007 ERR2915211_9809 ERR2915211_40602 ERR2915211_244 ERR2915209_41321 ERR2915211_30709 ERR2915212_26542 ERR2915228_36604 ERR2915211_29112 ERR2915238_565 ERR2915240_37148 ERR2915238_39881 ERR2915211_43057 ERR2915240_38268 ERR2915240_48057 ERR2915241_46136 ERR2915211_12823 ERR2915209_28651 ERR2915227_6357 ERR2915227_15519 ERR2915228_1341 ERR2915209_10874 ERR2915211_19418 ERR2915238_14321 ERR2915211_11552 ERR2915240_32197 ERR2915240_38511 ERR2915211_17791 ERR2915211_3301 ERR2915211_13631 ERR2915211_26384 ERR2915211_49066 ERR2915228_25341 ERR2915211_3483 ERR2915238_10336 ERR2915238_21305 ERR2915240_11226 ERR2915240_34932 ERR2915211_23049 ERR2915211_34893 ERR2915209_27369 ERR2915227_3123 ERR2915238_36224 ERR2915240_44854 ERR2915240_47008 ERR2915228_44683 ERR2915210_6780 ERR2915211_33567 ERR2915226_5383 ERR2915227_1197 ERR2915227_3119 ERR2915238_14150 ERR2915238_37320 ERR2915227_37093 ERR2915228_34512 ERR2915228_41330 ERR2915211_311 ERR2915211_12487 ERR2915211_11893 ERR2915210_43881 ERR2915211_33420 ERR2915210_8066 ERR2915211_62 ERR2915209_38101 ERR2915238_5085 ERR2915210_26127 ERR2915211_1795 ERR2915211_19199 ERR2915211_2577 ERR2915211_26290 ERR2915211_2947 ERR2915211_37250 ERR2915211_43001 ERR2915211_6237 ERR2915227_19274 ERR2915227_19281 ERR2915227_2937 ERR2915227_3097 ERR2915227_42221 ERR2915228_12972 ERR2915228_17453 ERR2915228_22120 ERR2915228_34540 ERR2915228_47381 ERR2915228_53 ERR2915229_19486 ERR2915238_18708 ERR2915238_19798 ERR2915238_24704 ERR2915238_65 ERR2915240_1759 ERR2915240_25569 ERR2915240_32255 ERR2915240_39241 ERR2915240_4743 ERR2915241_28914 ERR2915211_3592 ERR2915211_7798 ERR2915211_13413 ERR2915211_41434 ERR2915212_29384 ERR2915227_27191 ERR2915227_32510 ERR2915227_39227 ERR2915227_39871 ERR2915227_44378 ERR2915228_6874 ERR2915228_25669 ERR2915228_30167 ERR2915228_43556 ERR2915229_39860 ERR2915238_21651 ERR2915238_21692 ERR2915238_22157 ERR2915238_25028 ERR2915238_27808 ERR2915238_37665 ERR2915238_38044 ERR2915240_6488 ERR2915240_16477 ERR2915240_17620 ERR2915240_38508 ERR2915211_31461 ERR2915211_35047 ERR2915212_42299 ERR2915227_7263 ERR2915227_13837 ERR2915227_20002 ERR2915227_20159 ERR2915227_42640 ERR2915228_20101 ERR2915228_40816 ERR2915238_575 ERR2915238_25969 ERR2915238_29229 ERR2915238_36594 ERR2915238_39349 ERR2915238_44650 ERR2915238_47302 ERR2915239_35543 ERR2915240_11183 ERR2915211_27894 ERR2915211_45605 ERR2915227_19293 ERR2915227_31360 ERR2915228_29559 ERR2915228_32936 ERR2915228_46569 ERR2915238_5465 ERR2915240_44695 ERR2915241_24289 ERR2915211_2664 ERR2915211_19435 ERR2915211_41104 ERR2915212_41763 ERR2915238_23720 ERR2915239_25126 ERR2915240_17048 ERR2915228_2269 ERR2915228_5869 ERR2915228_10876 ERR2915238_13337 ERR2915240_4796 ERR2915240_25142 ERR2915240_32059 ERR2915228_36465 ERR2915238_22444 ERR2915238_32517 ERR2915241_43148 ERR2915211_38062 ERR2915228_1456 ERR2915238_1812 ERR2915238_36021 ERR2915238_29336 ERR2915238_9352 ERR2915240_26539 ERR2915240_1294 ERR2915211_23682 ERR2915227_7474 ERR2915228_7313 ERR2915240_30251 ERR2915240_46889 ERR2915240_1553 ERR2915240_35600 ERR2915240_4751 ERR2915228_43934 ERR2915238_40443 ERR2915240_42243 ERR2915239_3266 ERR2915238_15193 ERR2915241_4129 ERR2915240_703 ERR2915240_25309 ERR2915210_1850 ERR2915210_34377 ERR2915209_24878 ERR2915211_17651 ERR2915211_8096 ERR2915211_16898 ERR2915211_24372 ERR2915212_40142 ERR2915211_48987 ERR2915212_44050 ERR2915227_21784 ERR2915211_13606 ERR2915228_18605 ERR2915228_40636 ERR2915228_7065 ERR2915238_19205 ERR2915238_48208 ERR2915239_9876 ERR2915240_45601 ERR2915211_34865 ERR2915228_13425 ERR2915240_12789 ERR2915240_37495 ERR2915241_26428 ERR2915209_18625 ERR2915211_27244 ERR2915211_28148 ERR2915211_5327 ERR2915210_14947 ERR2915211_21237 ERR2915211_25893 ERR2915211_33608 ERR2915212_22387 ERR2915212_47935 ERR2915212_42060 ERR2915211_45352 ERR2915209_8623 ERR2915211_35148 ERR2915227_3192 ERR2915228_24438 ERR2915228_39273 ERR2915238_24903 ERR2915238_2748 ERR2915238_33914 ERR2915240_19571 ERR2915240_36481 ERR2915211_39111 ERR2915211_47139 ERR2915228_21432 ERR2915228_27811 ERR2915238_8763 ERR2915238_9730 ERR2915238_34554 ERR2915240_46496 ERR2915211_13678 ERR2915209_3620 ERR2915226_37143 ERR2915240_1156 ERR2915240_17125 ERR2915240_32355 ERR2915209_41521 ERR2915209_38463 ERR2915211_31286 ERR2915211_15301 ERR2915211_48580 ERR2915211_39512 ERR2915211_49024 ERR2915211_25822 ERR2915238_12926 ERR2915240_12296 ERR2915240_5167 ERR2915212_19338 ERR2915227_3346 ERR2915227_14085 ERR2915227_30431 ERR2915227_32980 ERR2915227_33252 ERR2915228_7041 ERR2915238_31974 ERR2915238_33473 ERR2915238_36368 ERR2915240_10614 ERR2915240_14395 ERR2915240_21685 ERR2915240_28916 ERR2915240_29190 ERR2915240_29481 ERR2915240_43999 ERR2915211_9655 ERR2915228_39627 ERR2915209_12411 ERR2915209_3325 ERR2915211_27438 ERR2915211_46423 ERR2915211_37546 ERR2915211_37114 ERR2915209_48455 ERR2915228_45881 ERR2915238_47459 ERR2915226_22230 ERR2915228_24784 ERR2915238_37909 ERR2915240_33140 ERR2915228_2149 ERR2915240_12757 ERR2915210_39074 ERR2915210_32810 ERR2915211_38320 ERR2915211_46051 ERR2915211_9293 ERR2915227_17232 ERR2915227_23272 ERR2915227_44212 ERR2915211_18202 ERR2915211_23593 ERR2915211_28569 ERR2915211_34017 ERR2915211_39952 ERR2915212_6464 ERR2915227_15241 ERR2915227_34686 ERR2915227_41504 ERR2915227_45368 ERR2915228_7127 ERR2915228_12659 ERR2915228_14632 ERR2915228_30568 ERR2915228_43169 ERR2915228_45067 ERR2915238_14103 ERR2915238_19955 ERR2915238_28773 ERR2915238_39670 ERR2915240_29342 ERR2915240_48574 ERR2915240_27729 ERR2915238_13389 ERR2915227_19035 ERR2915227_35036 ERR2915211_34713 ERR2915211_7380 ERR2915240_17275 ERR2915211_47271 ERR2915227_38644 ERR2915240_9763 ERR2915227_31554 ERR2915227_42621 ERR2915240_23855 ERR2915209_5448 ERR2915209_2670 ERR2915238_11969 ERR2915227_31252 ERR2915228_23554 ERR2915238_46239 ERR2915238_27444 ERR2915227_18732 ERR2915227_33969 ERR2915238_629 ERR2915240_27738 ERR2915240_3856 ERR2915240_4199 ERR2915240_9998 ERR2915209_37887 ERR2915211_1111 ERR2915211_4618 ERR2915211_48364 ERR2915227_13178 ERR2915227_14652 ERR2915227_20714 ERR2915227_32146 ERR2915227_38693 ERR2915227_48956 ERR2915227_4967 ERR2915228_9236 ERR2915238_10987 ERR2915238_1196 ERR2915238_14916 ERR2915238_17869 ERR2915238_24599 ERR2915238_35093 ERR2915238_43932 ERR2915238_945 ERR2915240_12115 ERR2915240_126 ERR2915240_14748 ERR2915240_15519 ERR2915240_16722 ERR2915240_20033 ERR2915240_21187 ERR2915240_22326 ERR2915240_2477 ERR2915240_24923 ERR2915240_26006 ERR2915240_2803 ERR2915240_30497 ERR2915240_3361 ERR2915240_3406 ERR2915240_36918 ERR2915240_40774 ERR2915240_6143 ERR2915240_64 ERR2915240_6410 ERR2915240_6631 ERR2915209_12480 ERR2915209_1501 ERR2915209_23048 ERR2915209_30139 ERR2915209_34180 ERR2915209_36019 ERR2915209_792 ERR2915209_8020 ERR2915209_9123 ERR2915211_16195 ERR2915211_17550 ERR2915211_18896 ERR2915211_21698 ERR2915211_21911 ERR2915211_3091 ERR2915211_32671 ERR2915211_35937 ERR2915211_45678 ERR2915211_46464 ERR2915211_4745 ERR2915211_48384 ERR2915211_48806 ERR2915211_49055 ERR2915211_9549 ERR2915222_25333 ERR2915227_13667 ERR2915227_1402 ERR2915227_14931 ERR2915227_16424 ERR2915227_16470 ERR2915227_17273 ERR2915227_18536 ERR2915227_18562 ERR2915227_20551 ERR2915227_24926 ERR2915227_27432 ERR2915227_2989 ERR2915227_30541 ERR2915227_30998 ERR2915227_32655 ERR2915227_3856 ERR2915227_39609 ERR2915227_43745 ERR2915227_43812 ERR2915227_48992 ERR2915227_49138 ERR2915227_49252 ERR2915227_66 ERR2915227_8576 ERR2915228_10791 ERR2915228_11870 ERR2915228_16853 ERR2915228_18589 ERR2915228_21464 ERR2915228_24480 ERR2915228_2830 ERR2915228_28354 ERR2915228_28408 ERR2915228_29856 ERR2915228_30169 ERR2915228_30465 ERR2915228_32586 ERR2915228_3271 ERR2915228_34004 ERR2915228_3820 ERR2915228_40195 ERR2915228_40743 ERR2915228_45960 ERR2915228_47481 ERR2915228_7418 ERR2915228_9180 ERR2915229_32359 ERR2915229_7073 ERR2915229_8930 ERR2915238_1077 ERR2915238_1125 ERR2915238_11881 ERR2915238_12131 ERR2915238_13152 ERR2915238_1400 ERR2915238_14562 ERR2915238_1600 ERR2915238_17317 ERR2915238_18117 ERR2915238_18452 ERR2915238_19349 ERR2915238_20635 ERR2915238_20705 ERR2915238_21025 ERR2915238_21854 ERR2915238_22785 ERR2915238_24302 ERR2915238_2533 ERR2915238_25598 ERR2915238_25784 ERR2915238_26903 ERR2915238_27086 ERR2915238_28219 ERR2915238_29901 ERR2915238_3377 ERR2915238_34280 ERR2915238_35397 ERR2915238_35776 ERR2915238_38798 ERR2915238_39142 ERR2915238_39624 ERR2915238_42024 ERR2915238_42524 ERR2915238_42566 ERR2915238_44924 ERR2915238_46876 ERR2915238_47633 ERR2915238_47647 ERR2915238_4844 ERR2915238_48764 ERR2915238_48792 ERR2915238_49380 ERR2915238_8060 ERR2915239_1642 ERR2915239_20674 ERR2915239_37410 ERR2915240_10090 ERR2915240_10491 ERR2915240_106 ERR2915240_11050 ERR2915240_11202 ERR2915240_11842 ERR2915240_11975 ERR2915240_12151 ERR2915240_12176 ERR2915240_12186 ERR2915240_12865 ERR2915240_13142 ERR2915240_13337 ERR2915240_13373 ERR2915240_14379 ERR2915240_14488 ERR2915240_14977 ERR2915240_14985 ERR2915240_15309 ERR2915240_1545 ERR2915240_1573 ERR2915240_15972 ERR2915240_16274 ERR2915240_16574 ERR2915240_16900 ERR2915240_17130 ERR2915240_17148 ERR2915240_17454 ERR2915240_17677 ERR2915240_18112 ERR2915240_18138 ERR2915240_18195 ERR2915240_18676 ERR2915240_18748 ERR2915240_18812 ERR2915240_19011 ERR2915240_19613 ERR2915240_20024 ERR2915240_20057 ERR2915240_20562 ERR2915240_20964 ERR2915240_21 ERR2915240_21124 ERR2915240_21198 ERR2915240_21216 ERR2915240_21898 ERR2915240_21943 ERR2915240_22142 ERR2915240_22471 ERR2915240_22526 ERR2915240_22878 ERR2915240_23525 ERR2915240_23890 ERR2915240_24185 ERR2915240_24257 ERR2915240_24427 ERR2915240_24545 ERR2915240_24614 ERR2915240_25118 ERR2915240_2524 ERR2915240_25552 ERR2915240_25708 ERR2915240_25888 ERR2915240_25937 ERR2915240_26065 ERR2915240_26114 ERR2915240_26504 ERR2915240_26977 ERR2915240_27135 ERR2915240_27324 ERR2915240_27505 ERR2915240_27512 ERR2915240_28860 ERR2915240_29294 ERR2915240_29316 ERR2915240_29572 ERR2915240_30086 ERR2915240_30296 ERR2915240_31336 ERR2915240_31337 ERR2915240_31730 ERR2915240_32304 ERR2915240_32390 ERR2915240_32557 ERR2915240_33363 ERR2915240_33510 ERR2915240_33704 ERR2915240_34495 ERR2915240_34778 ERR2915240_34987 ERR2915240_35030 ERR2915240_35097 ERR2915240_35523 ERR2915240_35581 ERR2915240_36405 ERR2915240_36463 ERR2915240_36598 ERR2915240_36977 ERR2915240_37151 ERR2915240_37270 ERR2915240_37451 ERR2915240_378 ERR2915240_37831 ERR2915240_37984 ERR2915240_3800 ERR2915240_38344 ERR2915240_38402 ERR2915240_38439 ERR2915240_38522 ERR2915240_39310 ERR2915240_39350 ERR2915240_39375 ERR2915240_39383 ERR2915240_3962 ERR2915240_40120 ERR2915240_40576 ERR2915240_40920 ERR2915240_41012 ERR2915240_41229 ERR2915240_41344 ERR2915240_42046 ERR2915240_42120 ERR2915240_4238 ERR2915240_43068 ERR2915240_43070 ERR2915240_43076 ERR2915240_43888 ERR2915240_44116 ERR2915240_44138 ERR2915240_44262 ERR2915240_452 ERR2915240_45330 ERR2915240_45581 ERR2915240_45838 ERR2915240_45926 ERR2915240_46806 ERR2915240_47051 ERR2915240_47060 ERR2915240_47075 ERR2915240_47132 ERR2915240_47358 ERR2915240_47454 ERR2915240_47628 ERR2915240_47950 ERR2915240_48809 ERR2915240_49298 ERR2915240_5526 ERR2915240_5770 ERR2915240_6057 ERR2915240_6060 ERR2915240_6095 ERR2915240_6111 ERR2915240_6338 ERR2915240_6536 ERR2915240_6595 ERR2915240_6727 ERR2915240_6787 ERR2915240_6945 ERR2915240_763 ERR2915240_7797 ERR2915240_8035 ERR2915240_8651 ERR2915240_8765 ERR2915240_8905 ERR2915240_9693 ERR2915241_20467 ERR2915241_22854 ERR2915241_42698 ERR2915252_8593 ERR2915209_6800 ERR2915209_7500 ERR2915209_11409 ERR2915209_25402 ERR2915209_27271 ERR2915209_28272 ERR2915209_28969 ERR2915209_37221 ERR2915210_12203 ERR2915211_396 ERR2915211_535 ERR2915211_5275 ERR2915211_6448 ERR2915211_6776 ERR2915211_7714 ERR2915211_8493 ERR2915211_9407 ERR2915211_11719 ERR2915211_11734 ERR2915211_12911 ERR2915211_13941 ERR2915211_14334 ERR2915211_14678 ERR2915211_15077 ERR2915211_18188 ERR2915211_19283 ERR2915211_19370 ERR2915211_21522 ERR2915211_22710 ERR2915211_22961 ERR2915211_24702 ERR2915211_25408 ERR2915211_29625 ERR2915211_30368 ERR2915211_31359 ERR2915211_36955 ERR2915211_37868 ERR2915211_39283 ERR2915211_40724 ERR2915211_41844 ERR2915211_43944 ERR2915211_44149 ERR2915211_45800 ERR2915211_47702 ERR2915212_11495 ERR2915227_136 ERR2915227_1265 ERR2915227_3023 ERR2915227_3800 ERR2915227_4331 ERR2915227_4565 ERR2915227_5223 ERR2915227_6185 ERR2915227_8002 ERR2915227_8594 ERR2915227_9108 ERR2915227_11424 ERR2915227_11801 ERR2915227_12677 ERR2915227_13370 ERR2915227_13479 ERR2915227_16309 ERR2915227_16702 ERR2915227_16767 ERR2915227_16783 ERR2915227_17582 ERR2915227_17657 ERR2915227_17857 ERR2915227_18567 ERR2915227_19892 ERR2915227_20147 ERR2915227_21814 ERR2915227_22295 ERR2915227_22345 ERR2915227_22876 ERR2915227_23117 ERR2915227_23250 ERR2915227_24390 ERR2915227_24602 ERR2915227_25797 ERR2915227_26829 ERR2915227_27313 ERR2915227_27802 ERR2915227_30059 ERR2915227_30283 ERR2915227_31285 ERR2915227_31459 ERR2915227_32109 ERR2915227_32288 ERR2915227_35809 ERR2915227_38870 ERR2915227_39858 ERR2915227_40608 ERR2915227_42600 ERR2915227_43352 ERR2915227_44255 ERR2915227_44439 ERR2915227_44646 ERR2915227_44704 ERR2915227_46027 ERR2915227_46523 ERR2915227_48246 ERR2915227_49342 ERR2915228_378 ERR2915228_1307 ERR2915228_4147 ERR2915228_4318 ERR2915228_4692 ERR2915228_5739 ERR2915228_6818 ERR2915228_12203 ERR2915228_13189 ERR2915228_13364 ERR2915228_14848 ERR2915228_16865 ERR2915228_18954 ERR2915228_20016 ERR2915228_20214 ERR2915228_20538 ERR2915228_21305 ERR2915228_25911 ERR2915228_26626 ERR2915228_27212 ERR2915228_28561 ERR2915228_29238 ERR2915228_30430 ERR2915228_31873 ERR2915228_32206 ERR2915228_32311 ERR2915228_34323 ERR2915228_35291 ERR2915228_37871 ERR2915228_37936 ERR2915228_39243 ERR2915228_39518 ERR2915228_39965 ERR2915228_43455 ERR2915228_45278 ERR2915228_47518 ERR2915228_47664 ERR2915228_49144 ERR2915229_11602 ERR2915229_38797 ERR2915238_31 ERR2915238_174 ERR2915238_741 ERR2915238_1683 ERR2915238_2806 ERR2915238_2868 ERR2915238_3230 ERR2915238_3252 ERR2915238_3265 ERR2915238_4914 ERR2915238_5289 ERR2915238_5819 ERR2915238_5970 ERR2915238_6368 ERR2915238_6420 ERR2915238_7918 ERR2915238_8226 ERR2915238_8575 ERR2915238_8849 ERR2915238_9228 ERR2915238_10552 ERR2915238_10664 ERR2915238_11650 ERR2915238_12032 ERR2915238_12443 ERR2915238_13008 ERR2915238_13698 ERR2915238_13905 ERR2915238_14139 ERR2915238_15227 ERR2915238_15721 ERR2915238_15815 ERR2915238_16410 ERR2915238_16807 ERR2915238_16952 ERR2915238_17391 ERR2915238_17897 ERR2915238_18283 ERR2915238_18321 ERR2915238_18868 ERR2915238_19110 ERR2915238_19241 ERR2915238_19572 ERR2915238_19897 ERR2915238_20275 ERR2915238_20557 ERR2915238_20681 ERR2915238_20744 ERR2915238_20789 ERR2915238_21203 ERR2915238_21738 ERR2915238_22105 ERR2915238_22264 ERR2915238_22597 ERR2915238_23152 ERR2915238_23458 ERR2915238_23737 ERR2915238_24215 ERR2915238_24988 ERR2915238_25081 ERR2915238_25177 ERR2915238_25836 ERR2915238_25944 ERR2915238_25988 ERR2915238_26064 ERR2915238_26284 ERR2915238_26532 ERR2915238_26869 ERR2915238_27323 ERR2915238_27429 ERR2915238_27747 ERR2915238_27809 ERR2915238_28078 ERR2915238_28303 ERR2915238_28371 ERR2915238_28772 ERR2915238_29331 ERR2915238_29464 ERR2915238_29921 ERR2915238_30505 ERR2915238_31004 ERR2915238_31385 ERR2915238_31709 ERR2915238_31760 ERR2915238_31776 ERR2915238_33247 ERR2915238_33743 ERR2915238_34189 ERR2915238_34588 ERR2915238_34639 ERR2915238_35270 ERR2915238_35432 ERR2915238_35633 ERR2915238_35670 ERR2915238_35980 ERR2915238_36233 ERR2915238_36287 ERR2915238_36397 ERR2915238_36782 ERR2915238_37071 ERR2915238_37172 ERR2915238_37923 ERR2915238_38464 ERR2915238_38548 ERR2915238_38942 ERR2915238_39636 ERR2915238_39671 ERR2915238_39970 ERR2915238_40065 ERR2915238_40340 ERR2915238_40380 ERR2915238_41193 ERR2915238_41852 ERR2915238_42069 ERR2915238_42186 ERR2915238_43010 ERR2915238_43153 ERR2915238_43497 ERR2915238_43516 ERR2915238_43671 ERR2915238_44144 ERR2915238_45956 ERR2915238_46077 ERR2915238_46225 ERR2915238_46331 ERR2915238_46546 ERR2915238_47102 ERR2915238_47118 ERR2915238_47151 ERR2915238_47180 ERR2915238_47297 ERR2915238_47491 ERR2915238_48263 ERR2915238_48596 ERR2915238_48609 ERR2915238_49225 ERR2915239_4302 ERR2915239_11607 ERR2915239_33396 ERR2915239_33912 ERR2915239_37711 ERR2915239_41666 ERR2915239_43303 ERR2915240_37 ERR2915240_39 ERR2915240_104 ERR2915240_125 ERR2915240_166 ERR2915240_168 ERR2915240_174 ERR2915240_232 ERR2915240_355 ERR2915240_394 ERR2915240_525 ERR2915240_538 ERR2915240_674 ERR2915240_752 ERR2915240_759 ERR2915240_782 ERR2915240_829 ERR2915240_913 ERR2915240_969 ERR2915240_989 ERR2915240_1027 ERR2915240_1670 ERR2915240_1858 ERR2915240_1888 ERR2915240_1904 ERR2915240_1954 ERR2915240_2027 ERR2915240_2182 ERR2915240_2212 ERR2915240_2298 ERR2915240_2347 ERR2915240_2353 ERR2915240_2405 ERR2915240_2467 ERR2915240_2534 ERR2915240_2566 ERR2915240_2780 ERR2915240_3053 ERR2915240_3177 ERR2915240_3262 ERR2915240_3344 ERR2915240_3407 ERR2915240_3566 ERR2915240_3818 ERR2915240_3826 ERR2915240_3898 ERR2915240_3901 ERR2915240_3918 ERR2915240_4075 ERR2915240_4160 ERR2915240_4183 ERR2915240_4189 ERR2915240_4201 ERR2915240_4249 ERR2915240_4251 ERR2915240_4308 ERR2915240_4369 ERR2915240_4445 ERR2915240_4466 ERR2915240_4532 ERR2915240_4562 ERR2915240_4572 ERR2915240_4578 ERR2915240_4658 ERR2915240_4697 ERR2915240_4705 ERR2915240_4802 ERR2915240_4813 ERR2915240_4819 ERR2915240_4855 ERR2915240_4928 ERR2915240_4961 ERR2915240_5065 ERR2915240_5291 ERR2915240_5318 ERR2915240_5424 ERR2915240_5460 ERR2915240_5488 ERR2915240_5545 ERR2915240_5574 ERR2915240_5589 ERR2915240_5614 ERR2915240_5687 ERR2915240_5738 ERR2915240_5820 ERR2915240_5902 ERR2915240_5952 ERR2915240_6018 ERR2915240_6147 ERR2915240_6172 ERR2915240_6194 ERR2915240_6286 ERR2915240_6292 ERR2915240_6347 ERR2915240_6414 ERR2915240_6420 ERR2915240_6554 ERR2915240_6618 ERR2915240_6739 ERR2915240_6844 ERR2915240_6939 ERR2915240_7048 ERR2915240_7136 ERR2915240_7138 ERR2915240_7486 ERR2915240_7501 ERR2915240_7505 ERR2915240_7514 ERR2915240_7607 ERR2915240_7686 ERR2915240_7703 ERR2915240_7794 ERR2915240_7872 ERR2915240_7886 ERR2915240_7931 ERR2915240_8047 ERR2915240_8258 ERR2915240_8280 ERR2915240_8306 ERR2915240_8423 ERR2915240_8438 ERR2915240_8443 ERR2915240_8486 ERR2915240_8534 ERR2915240_8624 ERR2915240_8704 ERR2915240_8707 ERR2915240_8733 ERR2915240_8756 ERR2915240_8940 ERR2915240_9208 ERR2915240_9258 ERR2915240_9290 ERR2915240_9305 ERR2915240_9425 ERR2915240_9453 ERR2915240_9494 ERR2915240_9498 ERR2915240_9503 ERR2915240_9507 ERR2915240_9532 ERR2915240_9677 ERR2915240_9686 ERR2915240_9756 ERR2915240_9762 ERR2915240_9873 ERR2915240_9986 ERR2915240_10038 ERR2915240_10058 ERR2915240_10160 ERR2915240_10188 ERR2915240_10251 ERR2915240_10524 ERR2915240_10714 ERR2915240_11021 ERR2915240_11276 ERR2915240_11458 ERR2915240_11539 ERR2915240_11570 ERR2915240_11697 ERR2915240_11720 ERR2915240_11725 ERR2915240_11817 ERR2915240_11870 ERR2915240_12113 ERR2915240_12142 ERR2915240_12208 ERR2915240_12210 ERR2915240_12243 ERR2915240_12328 ERR2915240_12461 ERR2915240_12510 ERR2915240_12732 ERR2915240_12766 ERR2915240_12823 ERR2915240_12827 ERR2915240_13128 ERR2915240_13171 ERR2915240_13260 ERR2915240_13348 ERR2915240_13450 ERR2915240_13681 ERR2915240_13713 ERR2915240_13732 ERR2915240_13804 ERR2915240_13841 ERR2915240_13954 ERR2915240_13996 ERR2915240_14004 ERR2915240_14287 ERR2915240_14448 ERR2915240_14464 ERR2915240_14645 ERR2915240_14657 ERR2915240_14744 ERR2915240_14752 ERR2915240_14865 ERR2915240_14880 ERR2915240_15063 ERR2915240_15145 ERR2915240_15203 ERR2915240_15540 ERR2915240_15566 ERR2915240_15686 ERR2915240_15692 ERR2915240_15710 ERR2915240_15767 ERR2915240_15858 ERR2915240_15923 ERR2915240_16282 ERR2915240_16333 ERR2915240_16413 ERR2915240_16473 ERR2915240_16703 ERR2915240_16753 ERR2915240_16856 ERR2915240_17017 ERR2915240_17033 ERR2915240_17072 ERR2915240_17108 ERR2915240_17146 ERR2915240_17287 ERR2915240_17368 ERR2915240_17374 ERR2915240_17397 ERR2915240_17408 ERR2915240_17441 ERR2915240_17465 ERR2915240_17548 ERR2915240_17564 ERR2915240_17575 ERR2915240_17667 ERR2915240_17847 ERR2915240_17850 ERR2915240_17878 ERR2915240_17985 ERR2915240_17988 ERR2915240_18142 ERR2915240_18213 ERR2915240_18295 ERR2915240_18326 ERR2915240_18340 ERR2915240_18346 ERR2915240_18364 ERR2915240_18600 ERR2915240_18638 ERR2915240_18640 ERR2915240_18649 ERR2915240_18654 ERR2915240_18939 ERR2915240_18954 ERR2915240_19008 ERR2915240_19053 ERR2915240_19077 ERR2915240_19101 ERR2915240_19127 ERR2915240_19145 ERR2915240_19147 ERR2915240_19210 ERR2915240_19303 ERR2915240_19323 ERR2915240_19560 ERR2915240_19600 ERR2915240_19670 ERR2915240_19688 ERR2915240_19821 ERR2915240_19973 ERR2915240_19985 ERR2915240_20004 ERR2915240_20027 ERR2915240_20107 ERR2915240_20197 ERR2915240_20201 ERR2915240_20228 ERR2915240_20316 ERR2915240_20361 ERR2915240_20376 ERR2915240_20382 ERR2915240_20520 ERR2915240_20728 ERR2915240_20810 ERR2915240_21015 ERR2915240_21042 ERR2915240_21069 ERR2915240_21109 ERR2915240_21135 ERR2915240_21539 ERR2915240_21595 ERR2915240_21601 ERR2915240_21668 ERR2915240_21724 ERR2915240_21776 ERR2915240_21780 ERR2915240_21862 ERR2915240_21883 ERR2915240_21959 ERR2915240_21975 ERR2915240_22010 ERR2915240_22114 ERR2915240_22239 ERR2915240_22264 ERR2915240_22366 ERR2915240_22372 ERR2915240_22472 ERR2915240_22485 ERR2915240_22516 ERR2915240_22547 ERR2915240_22645 ERR2915240_22650 ERR2915240_22673 ERR2915240_22679 ERR2915240_22734 ERR2915240_22746 ERR2915240_22944 ERR2915240_22961 ERR2915240_23024 ERR2915240_23045 ERR2915240_23131 ERR2915240_23196 ERR2915240_23451 ERR2915240_23490 ERR2915240_23530 ERR2915240_23544 ERR2915240_23548 ERR2915240_23562 ERR2915240_23660 ERR2915240_23663 ERR2915240_23926 ERR2915240_23975 ERR2915240_24037 ERR2915240_24128 ERR2915240_24214 ERR2915240_24299 ERR2915240_24309 ERR2915240_24364 ERR2915240_24437 ERR2915240_24447 ERR2915240_24475 ERR2915240_24641 ERR2915240_24679 ERR2915240_24833 ERR2915240_24839 ERR2915240_24855 ERR2915240_24859 ERR2915240_24865 ERR2915240_24899 ERR2915240_24963 ERR2915240_25067 ERR2915240_25244 ERR2915240_25276 ERR2915240_25289 ERR2915240_25455 ERR2915240_25644 ERR2915240_25754 ERR2915240_25779 ERR2915240_25786 ERR2915240_25869 ERR2915240_25881 ERR2915240_25949 ERR2915240_25954 ERR2915240_26018 ERR2915240_26078 ERR2915240_26141 ERR2915240_26175 ERR2915240_26198 ERR2915240_26212 ERR2915240_26259 ERR2915240_26409 ERR2915240_26421 ERR2915240_26477 ERR2915240_26482 ERR2915240_26533 ERR2915240_26956 ERR2915240_27107 ERR2915240_27121 ERR2915240_27243 ERR2915240_27283 ERR2915240_27336 ERR2915240_27446 ERR2915240_27493 ERR2915240_27537 ERR2915240_27538 ERR2915240_27559 ERR2915240_27647 ERR2915240_27746 ERR2915240_27803 ERR2915240_27867 ERR2915240_27888 ERR2915240_27897 ERR2915240_27936 ERR2915240_27951 ERR2915240_27963 ERR2915240_27989 ERR2915240_28131 ERR2915240_28279 ERR2915240_28308 ERR2915240_28382 ERR2915240_28390 ERR2915240_28437 ERR2915240_28454 ERR2915240_28524 ERR2915240_28580 ERR2915240_28602 ERR2915240_28786 ERR2915240_28887 ERR2915240_28924 ERR2915240_29027 ERR2915240_29197 ERR2915240_29209 ERR2915240_29320 ERR2915240_29359 ERR2915240_29422 ERR2915240_29479 ERR2915240_29729 ERR2915240_29813 ERR2915240_29836 ERR2915240_29939 ERR2915240_30032 ERR2915240_30170 ERR2915240_30310 ERR2915240_30392 ERR2915240_30456 ERR2915240_30545 ERR2915240_30592 ERR2915240_30595 ERR2915240_30603 ERR2915240_30789 ERR2915240_30843 ERR2915240_30883 ERR2915240_30937 ERR2915240_30966 ERR2915240_30985 ERR2915240_31126 ERR2915240_31151 ERR2915240_31162 ERR2915240_31168 ERR2915240_31291 ERR2915240_31357 ERR2915240_31366 ERR2915240_31452 ERR2915240_31494 ERR2915240_31511 ERR2915240_31644 ERR2915240_31924 ERR2915240_31973 ERR2915240_31986 ERR2915240_32040 ERR2915240_32238 ERR2915240_32251 ERR2915240_32313 ERR2915240_32326 ERR2915240_32339 ERR2915240_32401 ERR2915240_32410 ERR2915240_32521 ERR2915240_32570 ERR2915240_32595 ERR2915240_32710 ERR2915240_32880 ERR2915240_32956 ERR2915240_33034 ERR2915240_33038 ERR2915240_33146 ERR2915240_33359 ERR2915240_33460 ERR2915240_33577 ERR2915240_33613 ERR2915240_33614 ERR2915240_33632 ERR2915240_33645 ERR2915240_33684 ERR2915240_33812 ERR2915240_33865 ERR2915240_33900 ERR2915240_33903 ERR2915240_33909 ERR2915240_33918 ERR2915240_33926 ERR2915240_33978 ERR2915240_33993 ERR2915240_34052 ERR2915240_34116 ERR2915240_34188 ERR2915240_34270 ERR2915240_34536 ERR2915240_34537 ERR2915240_34575 ERR2915240_34659 ERR2915240_34861 ERR2915240_34958 ERR2915240_35178 ERR2915240_35214 ERR2915240_35290 ERR2915240_35378 ERR2915240_35405 ERR2915240_35463 ERR2915240_35524 ERR2915240_35646 ERR2915240_35681 ERR2915240_35712 ERR2915240_35897 ERR2915240_36001 ERR2915240_36043 ERR2915240_36062 ERR2915240_36071 ERR2915240_36256 ERR2915240_36277 ERR2915240_36362 ERR2915240_36591 ERR2915240_36638 ERR2915240_36648 ERR2915240_36839 ERR2915240_36862 ERR2915240_37076 ERR2915240_37141 ERR2915240_37165 ERR2915240_37185 ERR2915240_37203 ERR2915240_37377 ERR2915240_37423 ERR2915240_37444 ERR2915240_37447 ERR2915240_37462 ERR2915240_37632 ERR2915240_37666 ERR2915240_37701 ERR2915240_37994 ERR2915240_38035 ERR2915240_38040 ERR2915240_38061 ERR2915240_38101 ERR2915240_38246 ERR2915240_38410 ERR2915240_38412 ERR2915240_38473 ERR2915240_38500 ERR2915240_38533 ERR2915240_38584 ERR2915240_38588 ERR2915240_38727 ERR2915240_38811 ERR2915240_38864 ERR2915240_38962 ERR2915240_39179 ERR2915240_39192 ERR2915240_39429 ERR2915240_39476 ERR2915240_39493 ERR2915240_39595 ERR2915240_39617 ERR2915240_39665 ERR2915240_39673 ERR2915240_39818 ERR2915240_39964 ERR2915240_39977 ERR2915240_39979 ERR2915240_40224 ERR2915240_40344 ERR2915240_40363 ERR2915240_40380 ERR2915240_40399 ERR2915240_40446 ERR2915240_40691 ERR2915240_40717 ERR2915240_40730 ERR2915240_40790 ERR2915240_40877 ERR2915240_40905 ERR2915240_41210 ERR2915240_41295 ERR2915240_41365 ERR2915240_41456 ERR2915240_41661 ERR2915240_41724 ERR2915240_41806 ERR2915240_41816 ERR2915240_41861 ERR2915240_41871 ERR2915240_42005 ERR2915240_42109 ERR2915240_42113 ERR2915240_42300 ERR2915240_42376 ERR2915240_42510 ERR2915240_42514 ERR2915240_42595 ERR2915240_42807 ERR2915240_42812 ERR2915240_42863 ERR2915240_42874 ERR2915240_42940 ERR2915240_43122 ERR2915240_43213 ERR2915240_43349 ERR2915240_43424 ERR2915240_43492 ERR2915240_43560 ERR2915240_43721 ERR2915240_43849 ERR2915240_43885 ERR2915240_43957 ERR2915240_44110 ERR2915240_44330 ERR2915240_44365 ERR2915240_44367 ERR2915240_44385 ERR2915240_44458 ERR2915240_44482 ERR2915240_44490 ERR2915240_44525 ERR2915240_44570 ERR2915240_44586 ERR2915240_44615 ERR2915240_44700 ERR2915240_44748 ERR2915240_44867 ERR2915240_44974 ERR2915240_44989 ERR2915240_45009 ERR2915240_45103 ERR2915240_45205 ERR2915240_45220 ERR2915240_45237 ERR2915240_45324 ERR2915240_45547 ERR2915240_45668 ERR2915240_45775 ERR2915240_45907 ERR2915240_45951 ERR2915240_45983 ERR2915240_46062 ERR2915240_46080 ERR2915240_46184 ERR2915240_46189 ERR2915240_46348 ERR2915240_46696 ERR2915240_46703 ERR2915240_46741 ERR2915240_46858 ERR2915240_46959 ERR2915240_47066 ERR2915240_47177 ERR2915240_47193 ERR2915240_47284 ERR2915240_47317 ERR2915240_47344 ERR2915240_47422 ERR2915240_47613 ERR2915240_47699 ERR2915240_47711 ERR2915240_47840 ERR2915240_47951 ERR2915240_47956 ERR2915240_47972 ERR2915240_48036 ERR2915240_48151 ERR2915240_48258 ERR2915240_48329 ERR2915240_48377 ERR2915240_48402 ERR2915240_48442 ERR2915240_48514 ERR2915240_48663 ERR2915240_48695 ERR2915240_48772 ERR2915240_48795 ERR2915240_48849 ERR2915240_48858 ERR2915240_48898 ERR2915240_48981 ERR2915240_49000 ERR2915240_49057 ERR2915240_49080 ERR2915240_49104 ERR2915240_49137 ERR2915240_49276 ERR2915240_49284 ERR2915240_49328 ERR2915240_49344 ERR2915240_49352 ERR2915241_3091 ERR2915241_10747 ERR2915241_12333 ERR2915241_14957 ERR2915241_21636 ERR2915241_29041 ERR2915241_30301 ERR2915241_34910 ERR2915241_40712 ERR2915241_41094 ERR2915241_41476 ERR2915241_45089 ERR2915241_46849 ERR2915209_7446 ERR2915209_7626 ERR2915209_7869 ERR2915209_8639 ERR2915209_14215 ERR2915209_16693 ERR2915209_24150 ERR2915209_26458 ERR2915209_27634 ERR2915209_33214 ERR2915209_35169 ERR2915209_36287 ERR2915209_40175 ERR2915209_42586 ERR2915209_44444 ERR2915209_45716 ERR2915209_48615 ERR2915210_26715 ERR2915210_30547 ERR2915211_3577 ERR2915211_5179 ERR2915211_6834 ERR2915211_7203 ERR2915211_8956 ERR2915211_9959 ERR2915211_12240 ERR2915211_16143 ERR2915211_19573 ERR2915211_20222 ERR2915211_21845 ERR2915211_22664 ERR2915211_24505 ERR2915211_28693 ERR2915211_31896 ERR2915211_33119 ERR2915211_39401 ERR2915211_42372 ERR2915211_43023 ERR2915211_43293 ERR2915211_44112 ERR2915211_46753 ERR2915212_40311 ERR2915214_5929 ERR2915226_4646 ERR2915227_1749 ERR2915227_3667 ERR2915227_4644 ERR2915227_5415 ERR2915227_5741 ERR2915227_6847 ERR2915227_8352 ERR2915227_9115 ERR2915227_10925 ERR2915227_11389 ERR2915227_11675 ERR2915227_14471 ERR2915227_15228 ERR2915227_15247 ERR2915227_17791 ERR2915227_18961 ERR2915227_19279 ERR2915227_23439 ERR2915227_23829 ERR2915227_26100 ERR2915227_26147 ERR2915227_28444 ERR2915227_29871 ERR2915227_30364 ERR2915227_30634 ERR2915227_32588 ERR2915227_32625 ERR2915227_34109 ERR2915227_34304 ERR2915227_35451 ERR2915227_36364 ERR2915227_36391 ERR2915227_37936 ERR2915227_38955 ERR2915227_41491 ERR2915227_41908 ERR2915227_42785 ERR2915227_43782 ERR2915227_45623 ERR2915227_46861 ERR2915227_47574 ERR2915227_47862 ERR2915227_49129 ERR2915228_3245 ERR2915228_11649 ERR2915228_11722 ERR2915228_13471 ERR2915228_14816 ERR2915228_15162 ERR2915228_17989 ERR2915228_19124 ERR2915228_19403 ERR2915228_23114 ERR2915228_28811 ERR2915228_31363 ERR2915228_31753 ERR2915228_32352 ERR2915228_34054 ERR2915228_36155 ERR2915228_37952 ERR2915228_38343 ERR2915228_40872 ERR2915228_46832 ERR2915228_49018 ERR2915229_22016 ERR2915234_29913 ERR2915238_1517 ERR2915238_3232 ERR2915238_6258 ERR2915238_8443 ERR2915238_9184 ERR2915238_9609 ERR2915238_10889 ERR2915238_11151 ERR2915238_11273 ERR2915238_12181 ERR2915238_12906 ERR2915238_14514 ERR2915238_15588 ERR2915238_17298 ERR2915238_20210 ERR2915238_20722 ERR2915238_20820 ERR2915238_20893 ERR2915238_21794 ERR2915238_22955 ERR2915238_23889 ERR2915238_28482 ERR2915238_29425 ERR2915238_30315 ERR2915238_32478 ERR2915238_33792 ERR2915238_35958 ERR2915238_38130 ERR2915238_38426 ERR2915238_38574 ERR2915238_40313 ERR2915238_41434 ERR2915238_45022 ERR2915238_46558 ERR2915238_47480 ERR2915239_4158 ERR2915239_9124 ERR2915239_11619 ERR2915239_12691 ERR2915239_19431 ERR2915239_22119 ERR2915239_22192 ERR2915239_24116 ERR2915239_33019 ERR2915239_33861 ERR2915239_38830 ERR2915239_43287 ERR2915239_43967 ERR2915239_45204 ERR2915239_45261 ERR2915239_47090 ERR2915239_49078 ERR2915240_2429 ERR2915240_3783 ERR2915240_4252 ERR2915240_5115 ERR2915240_5489 ERR2915240_5626 ERR2915240_5876 ERR2915240_7846 ERR2915240_8066 ERR2915240_10764 ERR2915240_11568 ERR2915240_13249 ERR2915240_15501 ERR2915240_16264 ERR2915240_16586 ERR2915240_16833 ERR2915240_17141 ERR2915240_18370 ERR2915240_19818 ERR2915240_20146 ERR2915240_20293 ERR2915240_20885 ERR2915240_21967 ERR2915240_22717 ERR2915240_23091 ERR2915240_23242 ERR2915240_23448 ERR2915240_23811 ERR2915240_25992 ERR2915240_26719 ERR2915240_28901 ERR2915240_30874 ERR2915240_31317 ERR2915240_32160 ERR2915240_33641 ERR2915240_33670 ERR2915240_33924 ERR2915240_34060 ERR2915240_34653 ERR2915240_35958 ERR2915240_36501 ERR2915240_39993 ERR2915240_40719 ERR2915240_41793 ERR2915240_42803 ERR2915240_46338 ERR2915240_46530 ERR2915240_47022 ERR2915240_47808 ERR2915240_47930 ERR2915240_48343 ERR2915240_49002 ERR2915241_847 ERR2915241_7126 ERR2915241_10156 ERR2915241_11010 ERR2915241_17956 ERR2915241_21309 ERR2915241_25067 ERR2915241_27113 ERR2915241_29777 ERR2915241_31530 ERR2915241_40178 ERR2915241_44515 ERR2915242_44460 ERR2915238_23960 ERR2915238_40607 ERR2915238_42681 ERR2915238_44710 ERR2915240_26460 ERR2915240_40882 ERR2915240_46627 ERR2915240_18745 ERR2915240_26731 ERR2915240_27662 ERR2915240_47133 ERR2915240_26909 ERR2915240_30802 ERR2915240_32817 ERR2915240_34350 ERR2915240_10923 ERR2915240_18965 ERR2915240_34935 ERR2915240_44289 ERR2915240_4543 ERR2915240_14274 ERR2915240_36212 ERR2915240_25828 ERR2915240_41464 ERR2915240_929 ERR2915240_24832 ERR2915238_17016 ERR2915240_24697 ERR2915240_28963 ERR2915240_45989 ERR2915240_4893 ERR2915241_44058 ERR2915240_20041 ERR2915240_39614 ERR2915240_15684 ERR2915240_42422 ERR2915227_35638 ERR2915240_34603 ERR2915240_41340 ERR2915240_38515 ERR2915240_39318 ERR2915239_37222 ERR2915240_446 ERR2915240_19494 ERR2915240_44968 ERR2915228_14187 ERR2915238_22427 ERR2915240_17419 ERR2915240_39697 ERR2915240_22262 ERR2915238_35298 ERR2915240_39303 ERR2915240_46391 ERR2915238_38921 ERR2915240_45332 ERR2915240_37498 ERR2915240_33905 ERR2915240_19427 ERR2915240_32662 ERR2915240_23030 ERR2915240_31974 ERR2915240_31267 ERR2915240_27971 ERR2915240_25969 ERR2915240_14079 ERR2915240_42491 ERR2915240_42138 ERR2915240_37157 ERR2915240_34228 ERR2915240_14589 ERR2915240_3965 ERR2915240_46373 ERR2915240_43240 ERR2915240_29539 ERR2915240_31883 ERR2915240_29619 ERR2915240_41805 ERR2915240_36512 ERR2915238_42898 ERR2915240_17948 ERR2915240_44612 ERR2915228_48747 ERR2915238_44931 ERR2915240_24233 ERR2915240_25130 ERR2915225_2010 ERR2915239_24407 ERR2915240_17776 ERR2915240_34924 ERR2915240_3220 ERR2915211_13159 ERR2915209_46425 ERR2915240_40349 ERR2915240_42048 ERR2915209_23598 ERR2915238_41955 ERR2915238_47337 ERR2915240_1535 ERR2915240_30267 ERR2915240_20238 ERR2915240_42963 ERR2915240_20683 ERR2915240_22033 ERR2915240_43575 ERR2915240_46242 ERR2915240_3171 ERR2915240_31989 ERR2915240_8309 ERR2915240_22198 ERR2915241_22673 ERR2915211_16723 ERR2915239_43867 ERR2915211_8745 ERR2915240_28712 ERR2915209_11453 ERR2915228_40075 ERR2915209_45011 ERR2915209_32281 ERR2915209_32429 ERR2915227_47383 ERR2915238_28270 ERR2915238_37239 ERR2915240_1010 ERR2915240_10601 ERR2915227_17511 ERR2915228_20991 ERR2915211_43287 ERR2915211_12618 ERR2915209_31424 ERR2915239_42303 ERR2915227_13719 ERR2915227_22828 ERR2915234_32912 ERR2915239_37536 ERR2915241_40823 ERR2915218_28594 ERR2915239_27235 ERR2915211_25225 ERR2915211_45394 ERR2915227_10420 ERR2915228_253 ERR2915239_47229 ERR2915254_39030 ERR2915240_32553 ERR2915240_32597 ERR2915212_46824 ERR2915228_33193 ERR2915238_26888 ERR2915240_35829 ERR2915211_41013 ERR2915227_13623 ERR2915227_19235 ERR2915228_39184 ERR2915238_21451 ERR2915238_46165 ERR2915240_13043 ERR2915211_9376 ERR2915227_29699 ERR2915228_22946 ERR2915228_48721 ERR2915211_39322 ERR2915209_5219 ERR2915211_11736 ERR2915211_15926 ERR2915211_21527 ERR2915211_21871 ERR2915211_23229 ERR2915227_41179 ERR2915240_5958 ERR2915211_26993 ERR2915209_45877 ERR2915211_46682 ERR2915209_4918 ERR2915210_27070 ERR2915210_4459 ERR2915211_29752 ERR2915210_43590 ERR2915211_28793 ERR2915211_6149 ERR2915226_10703 ERR2915227_2588 ERR2915228_44036 ERR2915228_6739 ERR2915238_41551 ERR2915238_10494 ERR2915228_1081 ERR2915227_11857 ERR2915228_34355 ERR2915238_21125 ERR2915240_1942 ERR2915238_40080 ERR2915238_41609 ERR2915239_15588 ERR2915240_11660 ERR2915240_33674 ERR2915211_36383 ERR2915240_4440 ERR2915227_36718 ERR2915228_49434 ERR2915238_112 ERR2915209_7974 ERR2915240_35692 ERR2915207_3569 ERR2915209_45233 ERR2915208_46119 ERR2915209_2772 ERR2915228_29276 ERR2915228_6091 ERR2915209_18001 ERR2915209_18849 ERR2915209_2334 ERR2915209_24434 ERR2915209_3573 ERR2915211_110 ERR2915211_15274 ERR2915211_16554 ERR2915211_20147 ERR2915211_2127 ERR2915211_46816 ERR2915212_5582 ERR2915214_15891 ERR2915225_6824 ERR2915227_17738 ERR2915227_25095 ERR2915227_31235 ERR2915227_31767 ERR2915227_3738 ERR2915227_39418 ERR2915227_48045 ERR2915227_779 ERR2915227_9555 ERR2915228_13143 ERR2915228_13331 ERR2915228_31828 ERR2915228_37291 ERR2915228_41547 ERR2915232_44347 ERR2915238_11739 ERR2915238_11804 ERR2915238_196 ERR2915238_25845 ERR2915238_28706 ERR2915238_30411 ERR2915238_31336 ERR2915238_31510 ERR2915238_35166 ERR2915238_38723 ERR2915238_545 ERR2915238_5800 ERR2915238_9548 ERR2915239_13211 ERR2915239_33705 ERR2915240_10467 ERR2915240_21024 ERR2915240_2418 ERR2915240_27256 ERR2915240_28113 ERR2915240_30426 ERR2915240_3147 ERR2915240_43013 ERR2915240_44039 ERR2915240_47863 ERR2915240_9671 ERR2915241_13938 ERR2915241_19724 ERR2915252_46791 ERR2915252_7336 ERR2915209_38665 ERR2915209_49182 ERR2915210_6483 ERR2915210_34788 ERR2915211_702 ERR2915211_13354 ERR2915211_19373 ERR2915211_29935 ERR2915211_44220 ERR2915212_41922 ERR2915225_27819 ERR2915226_39517 ERR2915227_568 ERR2915227_3839 ERR2915227_4872 ERR2915227_7745 ERR2915227_8854 ERR2915227_9371 ERR2915227_13715 ERR2915227_18676 ERR2915227_19928 ERR2915227_20230 ERR2915227_20388 ERR2915227_20695 ERR2915227_39391 ERR2915227_39494 ERR2915227_41907 ERR2915227_43993 ERR2915227_45642 ERR2915227_46989 ERR2915227_47121 ERR2915227_48476 ERR2915228_5512 ERR2915228_8516 ERR2915228_10701 ERR2915228_13825 ERR2915228_22041 ERR2915228_25513 ERR2915228_28781 ERR2915228_35389 ERR2915228_36479 ERR2915228_43127 ERR2915228_44490 ERR2915228_47865 ERR2915228_49217 ERR2915229_12755 ERR2915238_15085 ERR2915238_15562 ERR2915238_17776 ERR2915238_18671 ERR2915238_19794 ERR2915238_27132 ERR2915238_27450 ERR2915238_33264 ERR2915238_33326 ERR2915238_33830 ERR2915238_34279 ERR2915238_37113 ERR2915238_43202 ERR2915238_44029 ERR2915238_44094 ERR2915239_29949 ERR2915240_1168 ERR2915240_5528 ERR2915240_10309 ERR2915240_13166 ERR2915240_13198 ERR2915240_16540 ERR2915240_28570 ERR2915240_32586 ERR2915240_46934 ERR2915241_26817 ERR2915244_21979 ERR2915244_26084 ERR2915210_12387 ERR2915210_33033 ERR2915210_33292 ERR2915211_4156 ERR2915211_4478 ERR2915211_6734 ERR2915211_18345 ERR2915211_26630 ERR2915211_32947 ERR2915226_16525 ERR2915227_8355 ERR2915227_11311 ERR2915227_12806 ERR2915227_18217 ERR2915227_20955 ERR2915227_21025 ERR2915227_30029 ERR2915227_30929 ERR2915227_32370 ERR2915228_825 ERR2915228_9274 ERR2915228_21343 ERR2915228_31642 ERR2915229_39903 ERR2915233_29395 ERR2915238_2414 ERR2915238_2517 ERR2915238_8268 ERR2915238_10080 ERR2915238_13288 ERR2915238_19626 ERR2915238_28596 ERR2915238_36870 ERR2915238_46274 ERR2915238_48155 ERR2915240_4245 ERR2915240_14186 ERR2915240_14410 ERR2915240_14783 ERR2915240_22374 ERR2915240_39211 ERR2915242_4963 ERR2915209_9073 ERR2915209_18243 ERR2915209_22565 ERR2915209_48960 ERR2915210_3579 ERR2915211_13986 ERR2915211_14459 ERR2915211_22801 ERR2915211_23866 ERR2915211_26959 ERR2915211_44525 ERR2915212_18628 ERR2915212_25001 ERR2915227_17562 ERR2915227_19664 ERR2915227_24690 ERR2915227_37247 ERR2915227_42455 ERR2915227_47985 ERR2915228_3875 ERR2915228_21297 ERR2915228_22333 ERR2915228_23182 ERR2915229_892 ERR2915229_44491 ERR2915238_3092 ERR2915238_8190 ERR2915238_27421 ERR2915238_27956 ERR2915238_33612 ERR2915238_33897 ERR2915238_44098 ERR2915240_13292 ERR2915240_13381 ERR2915240_28250 ERR2915240_32786 ERR2915240_39680 ERR2915242_24133 ERR2915244_26842 ERR2915251_1923 ERR2915211_31272 ERR2915212_35648 ERR2915227_43503 ERR2915240_6728 ERR2915240_17279 ERR2915241_19519 ERR2915240_41648 ERR2915238_13007 ERR2915240_20742 ERR2915211_20399 ERR2915240_48098 ERR2915227_20379 ERR2915240_1578 ERR2915211_43678 ERR2915228_15772 ERR2915238_26189 ERR2915240_32261 ERR2915240_39647 ERR2915209_28580 ERR2915240_38444 ERR2915238_4323 ERR2915238_41085 ERR2915229_17002 ERR2915211_9065 ERR2915227_49345 ERR2915210_38599 ERR2915244_15511 ERR2915233_45197 ERR2915238_21120 ERR2915238_41449 ERR2915227_20469 ERR2915238_8334 ERR2915219_30918 ERR2915238_48329 ERR2915234_10133 ERR2915240_27437 ERR2915227_46872 ERR2915252_9088 ERR2915211_29217 ERR2915238_33345 ERR2915211_36843 ERR2915211_10348 ERR2915211_14011 ERR2915211_33514 ERR2915228_30928 ERR2915240_25505 ERR2915211_25152 ERR2915219_16120 ERR2915227_32670 ERR2915228_16916 ERR2915228_7726 ERR2915228_31196 ERR2915240_23606 ERR2915219_27624 ERR2915227_19305 ERR2915227_43213 ERR2915228_16453 ERR2915238_31180 ERR2915240_34810 ERR2915238_23130 ERR2915211_36754 ERR2915227_11069 ERR2915228_43196 ERR2915238_35454 ERR2915240_17961 ERR2915211_44103 ERR2915227_46591 ERR2915240_37557 ERR2915228_26113 ERR2915227_7800 ERR2915228_27322 ERR2915209_30599 ERR2915228_13572 ERR2915224_8214 ERR2915228_39656 ERR2915238_20859 ERR2915227_29484 ERR2915238_27405 ERR2915238_45302 ERR2915240_10010 ERR2915227_1144 ERR2915238_36969 ERR2915238_45030 ERR2915208_37928 ERR2915207_29415 ERR2915207_22623 ERR2915209_3404 ERR2915210_37472 ERR2915227_19389 ERR2915209_18359 ERR2915209_42072 ERR2915211_27576 ERR2915210_9175 ERR2915211_1690 ERR2915211_14654 ERR2915211_4251 ERR2915211_7040 ERR2915209_39014 ERR2915211_13651 ERR2915227_5590 ERR2915208_2120 ERR2915209_12359 ERR2915210_24602 ERR2915211_6078 ERR2915211_9458 ERR2915212_26021 ERR2915212_47776 ERR2915227_2282 ERR2915207_5283 ERR2915209_28166 ERR2915211_10766 ERR2915211_38074 ERR2915211_4735 ERR2915211_8816 ERR2915211_9661 ERR2915212_36945 ERR2915214_28536 ERR2915214_2947 ERR2915226_27342 ERR2915227_16287 ERR2915228_28520 ERR2915209_48339 ERR2915209_7195 ERR2915209_9595 ERR2915209_9608 ERR2915211_11910 ERR2915211_12731 ERR2915211_16568 ERR2915211_30601 ERR2915211_31027 ERR2915211_43555 ERR2915211_9508 ERR2915212_2745 ERR2915213_8494 ERR2915214_43008 ERR2915224_27729 ERR2915227_23626 ERR2915227_25599 ERR2915227_33459 ERR2915227_37359 ERR2915227_46731 ERR2915227_8060 ERR2915238_15553 ERR2915238_2085 ERR2915238_49363 ERR2915238_6396 ERR2915209_13784 ERR2915209_1453 ERR2915209_31328 ERR2915209_32279 ERR2915209_33263 ERR2915209_36398 ERR2915209_37836 ERR2915209_38150 ERR2915209_49078 ERR2915209_532 ERR2915210_39261 ERR2915210_43376 ERR2915211_11276 ERR2915211_13542 ERR2915211_19605 ERR2915211_2543 ERR2915211_25734 ERR2915211_2699 ERR2915211_28902 ERR2915211_29247 ERR2915211_32729 ERR2915211_3311 ERR2915211_33712 ERR2915211_34537 ERR2915211_35624 ERR2915211_37454 ERR2915211_3972 ERR2915211_41860 ERR2915211_42077 ERR2915211_4808 ERR2915211_5137 ERR2915211_5356 ERR2915211_6156 ERR2915212_16511 ERR2915212_24560 ERR2915212_32001 ERR2915214_40635 ERR2915224_11878 ERR2915225_16427 ERR2915225_30040 ERR2915226_25652 ERR2915226_31461 ERR2915227_11791 ERR2915227_12362 ERR2915227_16477 ERR2915227_18796 ERR2915227_27729 ERR2915227_2866 ERR2915227_29717 ERR2915227_30651 ERR2915227_30822 ERR2915227_32525 ERR2915227_33126 ERR2915227_34228 ERR2915227_35778 ERR2915227_4656 ERR2915227_49074 ERR2915227_6569 ERR2915227_826 ERR2915227_9248 ERR2915228_10270 ERR2915228_18478 ERR2915228_18957 ERR2915228_23827 ERR2915228_25402 ERR2915228_34331 ERR2915228_34783 ERR2915228_42387 ERR2915228_45271 ERR2915228_4537 ERR2915228_45571 ERR2915228_5646 ERR2915228_5730 ERR2915228_7092 ERR2915228_7525 ERR2915229_35072 ERR2915238_17212 ERR2915238_19726 ERR2915238_22192 ERR2915238_22812 ERR2915238_32801 ERR2915238_38318 ERR2915238_3991 ERR2915238_41702 ERR2915238_4466 ERR2915238_755 ERR2915243_20376 ERR2915208_41816 ERR2915209_15427 ERR2915209_16228 ERR2915209_16363 ERR2915209_17040 ERR2915209_20190 ERR2915209_21125 ERR2915209_22635 ERR2915209_23744 ERR2915209_2383 ERR2915209_24529 ERR2915209_2603 ERR2915209_28223 ERR2915209_30832 ERR2915209_31517 ERR2915209_33351 ERR2915209_33585 ERR2915209_33684 ERR2915209_35560 ERR2915209_38818 ERR2915209_39680 ERR2915209_41052 ERR2915209_42651 ERR2915209_4318 ERR2915209_4525 ERR2915209_46409 ERR2915209_47254 ERR2915209_47695 ERR2915209_48147 ERR2915209_5112 ERR2915210_19648 ERR2915210_21008 ERR2915210_31247 ERR2915210_36203 ERR2915210_37992 ERR2915210_38525 ERR2915211_10268 ERR2915211_10623 ERR2915211_10939 ERR2915211_1096 ERR2915211_1107 ERR2915211_11077 ERR2915211_11994 ERR2915211_12462 ERR2915211_1301 ERR2915211_13184 ERR2915211_13654 ERR2915211_13883 ERR2915211_14599 ERR2915211_1526 ERR2915211_15358 ERR2915211_15987 ERR2915211_16732 ERR2915211_17707 ERR2915211_1782 ERR2915211_19079 ERR2915211_19724 ERR2915211_202 ERR2915211_20330 ERR2915211_20569 ERR2915211_20677 ERR2915211_21220 ERR2915211_21291 ERR2915211_22208 ERR2915211_22702 ERR2915211_2282 ERR2915211_23235 ERR2915211_23967 ERR2915211_24078 ERR2915211_24355 ERR2915211_24444 ERR2915211_24568 ERR2915211_24639 ERR2915211_25276 ERR2915211_25620 ERR2915211_25677 ERR2915211_26104 ERR2915211_26444 ERR2915211_26570 ERR2915211_26833 ERR2915211_26867 ERR2915211_26881 ERR2915211_26977 ERR2915211_27113 ERR2915211_27149 ERR2915211_27272 ERR2915211_27785 ERR2915211_28896 ERR2915211_28911 ERR2915211_29056 ERR2915211_30013 ERR2915211_31246 ERR2915211_31505 ERR2915211_32510 ERR2915211_33272 ERR2915211_33342 ERR2915211_33519 ERR2915211_34879 ERR2915211_34902 ERR2915211_35364 ERR2915211_35458 ERR2915211_35604 ERR2915211_35909 ERR2915211_36165 ERR2915211_36205 ERR2915211_36453 ERR2915211_36540 ERR2915211_37989 ERR2915211_38150 ERR2915211_38864 ERR2915211_39499 ERR2915211_39589 ERR2915211_41623 ERR2915211_41734 ERR2915211_4296 ERR2915211_43 ERR2915211_43721 ERR2915211_44554 ERR2915211_45265 ERR2915211_45416 ERR2915211_45480 ERR2915211_46184 ERR2915211_48021 ERR2915211_5123 ERR2915211_5882 ERR2915211_5979 ERR2915211_6329 ERR2915211_6703 ERR2915211_7325 ERR2915211_8025 ERR2915211_9759 ERR2915212_12669 ERR2915212_19237 ERR2915212_19325 ERR2915212_20136 ERR2915212_21202 ERR2915212_22374 ERR2915212_28411 ERR2915212_29055 ERR2915212_33826 ERR2915212_38842 ERR2915212_4089 ERR2915212_44521 ERR2915212_45277 ERR2915212_45748 ERR2915212_48983 ERR2915213_7250 ERR2915213_9671 ERR2915214_10904 ERR2915214_19115 ERR2915214_21224 ERR2915214_2941 ERR2915215_18596 ERR2915215_27764 ERR2915215_28230 ERR2915215_44625 ERR2915216_22908 ERR2915218_2107 ERR2915218_2291 ERR2915218_23060 ERR2915218_45942 ERR2915218_49002 ERR2915218_5024 ERR2915220_34624 ERR2915220_38310 ERR2915220_5352 ERR2915221_32648 ERR2915221_40689 ERR2915222_17730 ERR2915222_23497 ERR2915222_4275 ERR2915222_48821 ERR2915223_45012 ERR2915224_35530 ERR2915225_1025 ERR2915225_10445 ERR2915225_15642 ERR2915225_37096 ERR2915225_41701 ERR2915226_43827 ERR2915226_9361 ERR2915227_10068 ERR2915227_10221 ERR2915227_10732 ERR2915227_1076 ERR2915227_10850 ERR2915227_11414 ERR2915227_11835 ERR2915227_12295 ERR2915227_12481 ERR2915227_1272 ERR2915227_13349 ERR2915227_13377 ERR2915227_13378 ERR2915227_13590 ERR2915227_13653 ERR2915227_13922 ERR2915227_14513 ERR2915227_14892 ERR2915227_152 ERR2915227_15521 ERR2915227_1591 ERR2915227_1675 ERR2915227_17898 ERR2915227_1806 ERR2915227_1818 ERR2915227_18284 ERR2915227_18641 ERR2915227_19506 ERR2915227_19778 ERR2915227_20583 ERR2915227_2213 ERR2915227_22279 ERR2915227_23589 ERR2915227_24090 ERR2915227_24486 ERR2915227_24775 ERR2915227_24994 ERR2915227_25106 ERR2915227_25269 ERR2915227_25700 ERR2915227_27322 ERR2915227_27933 ERR2915227_28239 ERR2915227_28347 ERR2915227_29275 ERR2915227_29472 ERR2915227_29536 ERR2915227_29868 ERR2915227_29928 ERR2915227_30333 ERR2915227_30469 ERR2915227_31302 ERR2915227_31686 ERR2915227_32641 ERR2915227_33860 ERR2915227_34095 ERR2915227_34172 ERR2915227_34294 ERR2915227_34345 ERR2915227_34727 ERR2915227_34777 ERR2915227_35656 ERR2915227_35753 ERR2915227_35957 ERR2915227_36544 ERR2915227_36570 ERR2915227_3662 ERR2915227_37459 ERR2915227_37465 ERR2915227_37477 ERR2915227_3827 ERR2915227_38961 ERR2915227_39309 ERR2915227_40700 ERR2915227_4083 ERR2915227_40905 ERR2915227_41372 ERR2915227_41448 ERR2915227_42636 ERR2915227_42659 ERR2915227_43527 ERR2915227_43561 ERR2915227_43894 ERR2915227_45144 ERR2915227_46735 ERR2915227_46853 ERR2915227_46966 ERR2915227_47086 ERR2915227_48758 ERR2915227_4880 ERR2915227_48839 ERR2915227_49373 ERR2915227_5292 ERR2915227_6125 ERR2915227_6829 ERR2915227_7400 ERR2915227_7471 ERR2915227_7669 ERR2915227_8757 ERR2915227_8814 ERR2915227_8823 ERR2915227_8857 ERR2915228_10163 ERR2915228_10349 ERR2915228_10764 ERR2915228_11996 ERR2915228_12095 ERR2915228_12260 ERR2915228_12420 ERR2915228_13145 ERR2915228_13188 ERR2915228_13835 ERR2915228_14560 ERR2915228_16483 ERR2915228_16988 ERR2915228_17432 ERR2915228_181 ERR2915228_18341 ERR2915228_18668 ERR2915228_19200 ERR2915228_19270 ERR2915228_1934 ERR2915228_19395 ERR2915228_19684 ERR2915228_19699 ERR2915228_19760 ERR2915228_20896 ERR2915228_20910 ERR2915228_21078 ERR2915228_21101 ERR2915228_21839 ERR2915228_22307 ERR2915228_23263 ERR2915228_24019 ERR2915228_2530 ERR2915228_25685 ERR2915228_25904 ERR2915228_26126 ERR2915228_26226 ERR2915228_26281 ERR2915228_27670 ERR2915228_28198 ERR2915228_28786 ERR2915228_28988 ERR2915228_30414 ERR2915228_30647 ERR2915228_31002 ERR2915228_31237 ERR2915228_31719 ERR2915228_32084 ERR2915228_33115 ERR2915228_33145 ERR2915228_33496 ERR2915228_33553 ERR2915228_35510 ERR2915228_35534 ERR2915228_35704 ERR2915228_35729 ERR2915228_3677 ERR2915228_38417 ERR2915228_38473 ERR2915228_38755 ERR2915228_3970 ERR2915228_40301 ERR2915228_40414 ERR2915228_4042 ERR2915228_40674 ERR2915228_40856 ERR2915228_41083 ERR2915228_41088 ERR2915228_41618 ERR2915228_41904 ERR2915228_42008 ERR2915228_42082 ERR2915228_42497 ERR2915228_42771 ERR2915228_43307 ERR2915228_43430 ERR2915228_45290 ERR2915228_45725 ERR2915228_45901 ERR2915228_460 ERR2915228_47127 ERR2915228_47988 ERR2915228_49162 ERR2915228_5170 ERR2915228_5469 ERR2915228_5586 ERR2915228_590 ERR2915228_5959 ERR2915228_6101 ERR2915228_6337 ERR2915228_6503 ERR2915228_6505 ERR2915228_7216 ERR2915228_7262 ERR2915228_7576 ERR2915228_799 ERR2915228_9214 ERR2915228_9545 ERR2915229_17307 ERR2915229_19103 ERR2915229_24556 ERR2915229_36390 ERR2915231_24373 ERR2915231_43197 ERR2915231_45478 ERR2915232_35951 ERR2915232_42942 ERR2915232_48268 ERR2915233_15265 ERR2915233_34930 ERR2915233_40994 ERR2915233_42643 ERR2915233_44334 ERR2915233_48163 ERR2915234_24535 ERR2915234_3375 ERR2915237_27555 ERR2915238_10204 ERR2915238_10290 ERR2915238_10698 ERR2915238_11135 ERR2915238_11712 ERR2915238_11840 ERR2915238_12027 ERR2915238_12180 ERR2915238_14214 ERR2915238_14272 ERR2915238_15736 ERR2915238_16671 ERR2915238_16830 ERR2915238_18179 ERR2915238_18602 ERR2915238_19141 ERR2915238_21082 ERR2915238_21267 ERR2915238_21341 ERR2915238_21448 ERR2915238_22478 ERR2915238_22745 ERR2915238_23241 ERR2915238_23694 ERR2915238_25001 ERR2915238_25275 ERR2915238_26442 ERR2915238_26527 ERR2915238_26606 ERR2915238_2667 ERR2915238_27225 ERR2915238_27820 ERR2915238_28003 ERR2915238_28308 ERR2915238_2844 ERR2915238_28840 ERR2915238_28868 ERR2915238_28954 ERR2915238_29071 ERR2915238_30034 ERR2915238_30069 ERR2915238_30626 ERR2915238_30761 ERR2915238_30795 ERR2915238_3126 ERR2915238_31340 ERR2915238_32563 ERR2915238_33182 ERR2915238_33501 ERR2915238_33627 ERR2915238_3400 ERR2915238_34335 ERR2915238_34821 ERR2915238_3510 ERR2915238_35112 ERR2915238_35252 ERR2915238_35260 ERR2915238_35374 ERR2915238_35448 ERR2915238_36511 ERR2915238_36590 ERR2915238_36631 ERR2915238_36651 ERR2915238_3669 ERR2915238_37229 ERR2915238_37613 ERR2915238_37843 ERR2915238_38194 ERR2915238_38508 ERR2915238_38583 ERR2915238_38875 ERR2915238_39076 ERR2915238_40246 ERR2915238_40477 ERR2915238_40558 ERR2915238_40885 ERR2915238_40905 ERR2915238_41008 ERR2915238_41594 ERR2915238_41815 ERR2915238_41870 ERR2915238_42228 ERR2915238_42283 ERR2915238_42427 ERR2915238_42679 ERR2915238_4271 ERR2915238_43846 ERR2915238_4400 ERR2915238_44214 ERR2915238_44484 ERR2915238_44589 ERR2915238_45615 ERR2915238_45830 ERR2915238_46252 ERR2915238_46484 ERR2915238_46488 ERR2915238_46577 ERR2915238_46870 ERR2915238_47841 ERR2915238_48103 ERR2915238_48756 ERR2915238_4886 ERR2915238_5327 ERR2915238_5859 ERR2915238_6382 ERR2915238_6389 ERR2915238_7158 ERR2915238_7754 ERR2915238_8305 ERR2915238_8485 ERR2915238_8679 ERR2915238_9694 ERR2915238_9994 ERR2915239_20656 ERR2915239_21936 ERR2915239_38756 ERR2915239_44509 ERR2915240_11416 ERR2915240_12715 ERR2915240_13137 ERR2915240_13587 ERR2915240_14601 ERR2915240_14630 ERR2915240_15155 ERR2915240_15634 ERR2915240_15862 ERR2915240_16469 ERR2915240_1707 ERR2915240_17910 ERR2915240_19910 ERR2915240_20180 ERR2915240_20309 ERR2915240_206 ERR2915240_20983 ERR2915240_20993 ERR2915240_21080 ERR2915240_2135 ERR2915240_21563 ERR2915240_21564 ERR2915240_22165 ERR2915240_23402 ERR2915240_23409 ERR2915240_2427 ERR2915240_24546 ERR2915240_24667 ERR2915240_2472 ERR2915240_24872 ERR2915240_24935 ERR2915240_25239 ERR2915240_25489 ERR2915240_26362 ERR2915240_26824 ERR2915240_27095 ERR2915240_2727 ERR2915240_29110 ERR2915240_29857 ERR2915240_30734 ERR2915240_31786 ERR2915240_32534 ERR2915240_3335 ERR2915240_34120 ERR2915240_34324 ERR2915240_35844 ERR2915240_38949 ERR2915240_38966 ERR2915240_39016 ERR2915240_40445 ERR2915240_41355 ERR2915240_41625 ERR2915240_41873 ERR2915240_42565 ERR2915240_43035 ERR2915240_4350 ERR2915240_43542 ERR2915240_43673 ERR2915240_43780 ERR2915240_44103 ERR2915240_44185 ERR2915240_44649 ERR2915240_44686 ERR2915240_45043 ERR2915240_45211 ERR2915240_45802 ERR2915240_4592 ERR2915240_45937 ERR2915240_45979 ERR2915240_47583 ERR2915240_47858 ERR2915240_47970 ERR2915240_48715 ERR2915240_48792 ERR2915240_49 ERR2915240_613 ERR2915240_6179 ERR2915240_6482 ERR2915240_6725 ERR2915240_7024 ERR2915240_7613 ERR2915240_7667 ERR2915240_8427 ERR2915240_8809 ERR2915240_9313 ERR2915240_9840 ERR2915241_22949 ERR2915241_28368 ERR2915241_2894 ERR2915241_2912 ERR2915241_45269 ERR2915241_45748 ERR2915241_9395 ERR2915242_32633 ERR2915243_39489 ERR2915244_18860 ERR2915244_27746 ERR2915244_3427 ERR2915244_44610 ERR2915249_11978 ERR2915250_8206 ERR2915251_2702 ERR2915251_27307 ERR2915251_28930 ERR2915251_3682 ERR2915254_18046 ERR2915254_19622 ERR2915254_20222 ERR2915254_40885 ERR2915207_41221 ERR2915207_46634 ERR2915208_29930 ERR2915209_784 ERR2915209_2569 ERR2915209_3311 ERR2915209_3952 ERR2915209_4203 ERR2915209_4568 ERR2915209_4874 ERR2915209_5422 ERR2915209_6049 ERR2915209_6338 ERR2915209_7585 ERR2915209_8044 ERR2915209_10145 ERR2915209_10779 ERR2915209_11317 ERR2915209_11374 ERR2915209_12360 ERR2915209_12992 ERR2915209_13455 ERR2915209_14841 ERR2915209_15401 ERR2915209_15506 ERR2915209_15801 ERR2915209_16031 ERR2915209_16988 ERR2915209_17822 ERR2915209_19194 ERR2915209_19312 ERR2915209_21111 ERR2915209_22743 ERR2915209_22760 ERR2915209_23128 ERR2915209_23138 ERR2915209_23469 ERR2915209_23762 ERR2915209_26506 ERR2915209_29223 ERR2915209_29319 ERR2915209_29364 ERR2915209_29777 ERR2915209_30184 ERR2915209_31900 ERR2915209_33644 ERR2915209_33698 ERR2915209_34095 ERR2915209_34249 ERR2915209_34551 ERR2915209_34689 ERR2915209_34727 ERR2915209_34737 ERR2915209_35536 ERR2915209_35566 ERR2915209_35668 ERR2915209_37067 ERR2915209_38172 ERR2915209_38190 ERR2915209_39866 ERR2915209_40432 ERR2915209_41233 ERR2915209_41560 ERR2915209_41970 ERR2915209_42091 ERR2915209_42944 ERR2915209_43361 ERR2915209_43828 ERR2915209_44826 ERR2915209_45020 ERR2915209_45817 ERR2915209_47076 ERR2915210_6591 ERR2915210_10353 ERR2915210_12090 ERR2915210_12217 ERR2915210_15385 ERR2915210_16005 ERR2915210_16295 ERR2915210_18410 ERR2915210_29187 ERR2915210_30414 ERR2915210_30993 ERR2915210_39144 ERR2915210_42414 ERR2915211_312 ERR2915211_572 ERR2915211_1142 ERR2915211_1349 ERR2915211_1467 ERR2915211_1942 ERR2915211_2002 ERR2915211_2193 ERR2915211_2516 ERR2915211_2690 ERR2915211_2963 ERR2915211_3123 ERR2915211_3390 ERR2915211_3852 ERR2915211_4064 ERR2915211_4128 ERR2915211_4535 ERR2915211_5261 ERR2915211_5661 ERR2915211_6315 ERR2915211_6836 ERR2915211_7431 ERR2915211_7717 ERR2915211_7981 ERR2915211_8204 ERR2915211_8272 ERR2915211_9260 ERR2915211_9271 ERR2915211_9617 ERR2915211_9748 ERR2915211_9797 ERR2915211_10114 ERR2915211_10140 ERR2915211_10217 ERR2915211_10239 ERR2915211_10658 ERR2915211_10994 ERR2915211_11078 ERR2915211_12142 ERR2915211_12365 ERR2915211_12677 ERR2915211_13065 ERR2915211_13222 ERR2915211_13273 ERR2915211_13490 ERR2915211_13733 ERR2915211_13811 ERR2915211_14078 ERR2915211_14204 ERR2915211_14466 ERR2915211_14637 ERR2915211_14771 ERR2915211_15383 ERR2915211_15868 ERR2915211_16170 ERR2915211_16522 ERR2915211_16880 ERR2915211_17226 ERR2915211_17369 ERR2915211_18201 ERR2915211_18679 ERR2915211_18862 ERR2915211_19256 ERR2915211_22876 ERR2915211_22925 ERR2915211_23555 ERR2915211_23662 ERR2915211_24587 ERR2915211_24850 ERR2915211_25084 ERR2915211_25733 ERR2915211_26153 ERR2915211_26318 ERR2915211_26560 ERR2915211_26735 ERR2915211_26935 ERR2915211_26951 ERR2915211_27111 ERR2915211_27995 ERR2915211_28337 ERR2915211_29490 ERR2915211_29614 ERR2915211_29967 ERR2915211_30061 ERR2915211_30698 ERR2915211_30889 ERR2915211_31347 ERR2915211_32366 ERR2915211_33889 ERR2915211_34261 ERR2915211_34920 ERR2915211_35080 ERR2915211_36176 ERR2915211_36300 ERR2915211_36735 ERR2915211_36827 ERR2915211_37031 ERR2915211_37408 ERR2915211_37594 ERR2915211_37778 ERR2915211_38042 ERR2915211_38797 ERR2915211_38922 ERR2915211_38923 ERR2915211_39185 ERR2915211_39391 ERR2915211_39451 ERR2915211_39730 ERR2915211_39930 ERR2915211_40462 ERR2915211_40838 ERR2915211_40889 ERR2915211_41959 ERR2915211_42472 ERR2915211_42559 ERR2915211_42907 ERR2915211_43393 ERR2915211_43851 ERR2915211_43855 ERR2915211_44448 ERR2915211_45163 ERR2915211_45573 ERR2915211_46069 ERR2915211_46503 ERR2915211_46564 ERR2915211_46688 ERR2915211_46805 ERR2915211_47154 ERR2915211_47268 ERR2915211_47394 ERR2915211_47800 ERR2915211_47823 ERR2915211_48365 ERR2915211_48840 ERR2915212_99 ERR2915212_1506 ERR2915212_3707 ERR2915212_4207 ERR2915212_5227 ERR2915212_16697 ERR2915212_17872 ERR2915212_18730 ERR2915212_21281 ERR2915212_22714 ERR2915212_23856 ERR2915212_27889 ERR2915212_29983 ERR2915212_31333 ERR2915212_31374 ERR2915212_34659 ERR2915212_35631 ERR2915212_39070 ERR2915212_42996 ERR2915212_43123 ERR2915212_43383 ERR2915212_46738 ERR2915212_48499 ERR2915213_21581 ERR2915213_26314 ERR2915214_7272 ERR2915214_11098 ERR2915214_12893 ERR2915214_17397 ERR2915214_31922 ERR2915214_38782 ERR2915216_45337 ERR2915218_5552 ERR2915218_48603 ERR2915219_2367 ERR2915219_16344 ERR2915220_1191 ERR2915220_16928 ERR2915220_32533 ERR2915220_32598 ERR2915221_19957 ERR2915221_28232 ERR2915222_20711 ERR2915222_22922 ERR2915222_35037 ERR2915222_49791 ERR2915223_1950 ERR2915223_30261 ERR2915223_44780 ERR2915224_1656 ERR2915224_11287 ERR2915224_11733 ERR2915224_28342 ERR2915225_20745 ERR2915226_1353 ERR2915226_6219 ERR2915226_10231 ERR2915226_10613 ERR2915226_49100 ERR2915227_157 ERR2915227_217 ERR2915227_392 ERR2915227_470 ERR2915227_600 ERR2915227_914 ERR2915227_916 ERR2915227_1213 ERR2915227_1231 ERR2915227_1524 ERR2915227_1604 ERR2915227_1719 ERR2915227_2627 ERR2915227_2663 ERR2915227_2818 ERR2915227_3118 ERR2915227_3397 ERR2915227_3405 ERR2915227_3753 ERR2915227_3949 ERR2915227_3953 ERR2915227_4159 ERR2915227_4405 ERR2915227_4505 ERR2915227_5086 ERR2915227_5150 ERR2915227_5543 ERR2915227_5740 ERR2915227_5997 ERR2915227_6099 ERR2915227_6728 ERR2915227_7243 ERR2915227_7528 ERR2915227_7583 ERR2915227_7625 ERR2915227_7671 ERR2915227_7672 ERR2915227_7774 ERR2915227_8050 ERR2915227_8077 ERR2915227_8189 ERR2915227_8289 ERR2915227_9498 ERR2915227_9766 ERR2915227_9869 ERR2915227_9877 ERR2915227_9909 ERR2915227_10207 ERR2915227_10272 ERR2915227_10455 ERR2915227_10479 ERR2915227_11028 ERR2915227_11298 ERR2915227_11459 ERR2915227_11644 ERR2915227_11680 ERR2915227_11943 ERR2915227_11959 ERR2915227_12167 ERR2915227_12424 ERR2915227_12538 ERR2915227_12818 ERR2915227_13081 ERR2915227_13145 ERR2915227_13549 ERR2915227_13565 ERR2915227_13851 ERR2915227_13900 ERR2915227_14339 ERR2915227_14604 ERR2915227_14633 ERR2915227_15082 ERR2915227_15269 ERR2915227_15337 ERR2915227_15537 ERR2915227_15610 ERR2915227_15722 ERR2915227_15959 ERR2915227_16161 ERR2915227_16164 ERR2915227_16320 ERR2915227_16546 ERR2915227_17037 ERR2915227_17191 ERR2915227_17918 ERR2915227_17953 ERR2915227_17967 ERR2915227_18424 ERR2915227_18599 ERR2915227_18706 ERR2915227_19265 ERR2915227_19372 ERR2915227_19545 ERR2915227_19696 ERR2915227_21130 ERR2915227_21726 ERR2915227_22312 ERR2915227_22726 ERR2915227_23079 ERR2915227_23121 ERR2915227_23319 ERR2915227_23339 ERR2915227_23444 ERR2915227_23446 ERR2915227_23457 ERR2915227_23856 ERR2915227_24262 ERR2915227_24297 ERR2915227_24434 ERR2915227_24502 ERR2915227_24924 ERR2915227_25089 ERR2915227_25343 ERR2915227_25384 ERR2915227_25876 ERR2915227_25906 ERR2915227_26177 ERR2915227_26330 ERR2915227_26421 ERR2915227_26617 ERR2915227_26688 ERR2915227_26890 ERR2915227_26924 ERR2915227_26945 ERR2915227_27604 ERR2915227_27969 ERR2915227_28878 ERR2915227_29113 ERR2915227_29119 ERR2915227_29520 ERR2915227_29683 ERR2915227_30051 ERR2915227_30235 ERR2915227_30611 ERR2915227_30694 ERR2915227_30903 ERR2915227_31022 ERR2915227_31794 ERR2915227_31905 ERR2915227_31976 ERR2915227_32257 ERR2915227_32621 ERR2915227_32886 ERR2915227_33560 ERR2915227_33712 ERR2915227_33909 ERR2915227_34050 ERR2915227_34078 ERR2915227_34178 ERR2915227_34587 ERR2915227_34679 ERR2915227_34931 ERR2915227_34962 ERR2915227_35109 ERR2915227_35513 ERR2915227_36114 ERR2915227_36366 ERR2915227_36528 ERR2915227_36716 ERR2915227_36968 ERR2915227_37044 ERR2915227_37053 ERR2915227_37165 ERR2915227_37502 ERR2915227_37523 ERR2915227_37732 ERR2915227_37931 ERR2915227_38228 ERR2915227_38247 ERR2915227_38491 ERR2915227_38665 ERR2915227_38748 ERR2915227_39035 ERR2915227_40070 ERR2915227_40861 ERR2915227_40912 ERR2915227_40952 ERR2915227_41337 ERR2915227_41599 ERR2915227_42154 ERR2915227_42360 ERR2915227_42438 ERR2915227_42879 ERR2915227_43451 ERR2915227_43744 ERR2915227_43981 ERR2915227_44149 ERR2915227_44701 ERR2915227_44743 ERR2915227_45181 ERR2915227_45356 ERR2915227_45407 ERR2915227_45472 ERR2915227_45476 ERR2915227_45611 ERR2915227_46485 ERR2915227_46502 ERR2915227_46662 ERR2915227_46938 ERR2915227_47321 ERR2915227_47980 ERR2915227_48694 ERR2915227_48752 ERR2915227_48901 ERR2915227_49110 ERR2915228_68 ERR2915228_355 ERR2915228_749 ERR2915228_975 ERR2915228_1000 ERR2915228_1210 ERR2915228_1376 ERR2915228_1559 ERR2915228_2876 ERR2915228_3161 ERR2915228_3330 ERR2915228_4440 ERR2915228_5065 ERR2915228_5069 ERR2915228_5175 ERR2915228_5894 ERR2915228_6146 ERR2915228_6199 ERR2915228_6267 ERR2915228_6796 ERR2915228_6810 ERR2915228_7193 ERR2915228_7865 ERR2915228_8167 ERR2915228_8363 ERR2915228_8787 ERR2915228_8943 ERR2915228_9422 ERR2915228_10208 ERR2915228_10290 ERR2915228_10330 ERR2915228_10453 ERR2915228_10949 ERR2915228_11005 ERR2915228_11207 ERR2915228_11255 ERR2915228_11696 ERR2915228_12241 ERR2915228_12502 ERR2915228_12824 ERR2915228_12902 ERR2915228_13155 ERR2915228_13191 ERR2915228_13454 ERR2915228_14433 ERR2915228_14696 ERR2915228_14948 ERR2915228_15333 ERR2915228_15334 ERR2915228_15525 ERR2915228_15927 ERR2915228_15962 ERR2915228_16064 ERR2915228_16075 ERR2915228_16141 ERR2915228_16959 ERR2915228_17246 ERR2915228_17338 ERR2915228_17374 ERR2915228_18017 ERR2915228_18172 ERR2915228_18232 ERR2915228_18591 ERR2915228_18635 ERR2915228_19223 ERR2915228_19247 ERR2915228_19674 ERR2915228_19921 ERR2915228_20046 ERR2915228_20072 ERR2915228_20498 ERR2915228_20562 ERR2915228_20624 ERR2915228_20764 ERR2915228_20854 ERR2915228_20938 ERR2915228_21185 ERR2915228_22036 ERR2915228_22381 ERR2915228_22678 ERR2915228_22843 ERR2915228_23109 ERR2915228_23332 ERR2915228_23582 ERR2915228_23782 ERR2915228_24303 ERR2915228_24477 ERR2915228_24933 ERR2915228_25016 ERR2915228_25390 ERR2915228_25576 ERR2915228_25602 ERR2915228_25621 ERR2915228_26069 ERR2915228_26601 ERR2915228_26714 ERR2915228_26930 ERR2915228_27074 ERR2915228_27484 ERR2915228_28681 ERR2915228_28780 ERR2915228_28979 ERR2915228_29049 ERR2915228_29504 ERR2915228_29593 ERR2915228_29722 ERR2915228_29981 ERR2915228_30018 ERR2915228_30351 ERR2915228_30474 ERR2915228_30761 ERR2915228_30857 ERR2915228_31019 ERR2915228_31536 ERR2915228_32302 ERR2915228_32387 ERR2915228_32399 ERR2915228_32509 ERR2915228_32565 ERR2915228_32587 ERR2915228_33218 ERR2915228_33846 ERR2915228_34087 ERR2915228_34967 ERR2915228_34990 ERR2915228_35065 ERR2915228_35172 ERR2915228_35194 ERR2915228_35753 ERR2915228_36702 ERR2915228_36763 ERR2915228_36830 ERR2915228_36871 ERR2915228_36971 ERR2915228_38231 ERR2915228_38451 ERR2915228_38573 ERR2915228_38638 ERR2915228_38822 ERR2915228_38929 ERR2915228_39017 ERR2915228_39214 ERR2915228_39676 ERR2915228_39854 ERR2915228_40408 ERR2915228_40514 ERR2915228_40915 ERR2915228_41400 ERR2915228_42088 ERR2915228_43080 ERR2915228_43096 ERR2915228_43625 ERR2915228_43874 ERR2915228_44294 ERR2915228_45483 ERR2915228_45554 ERR2915228_45712 ERR2915228_45770 ERR2915228_46062 ERR2915228_46914 ERR2915228_47342 ERR2915228_47352 ERR2915228_47428 ERR2915228_47663 ERR2915228_47918 ERR2915228_48137 ERR2915228_48228 ERR2915228_48256 ERR2915228_48972 ERR2915228_49165 ERR2915228_49348 ERR2915228_49372 ERR2915229_1192 ERR2915229_3110 ERR2915229_3827 ERR2915229_9196 ERR2915229_11604 ERR2915229_14244 ERR2915229_15326 ERR2915229_15434 ERR2915229_15569 ERR2915229_16919 ERR2915229_18321 ERR2915229_19345 ERR2915229_25155 ERR2915229_29233 ERR2915229_31777 ERR2915229_34663 ERR2915229_37698 ERR2915229_38470 ERR2915229_47393 ERR2915230_47305 ERR2915230_47588 ERR2915231_32460 ERR2915232_11506 ERR2915232_20609 ERR2915232_22796 ERR2915232_28308 ERR2915232_28945 ERR2915232_30652 ERR2915232_31595 ERR2915232_33790 ERR2915233_18266 ERR2915233_18889 ERR2915233_19836 ERR2915233_25752 ERR2915233_27749 ERR2915233_39183 ERR2915233_42143 ERR2915233_42972 ERR2915233_43609 ERR2915234_22464 ERR2915234_32839 ERR2915238_35 ERR2915238_116 ERR2915238_666 ERR2915238_917 ERR2915238_1337 ERR2915238_1502 ERR2915238_1870 ERR2915238_1955 ERR2915238_2351 ERR2915238_2461 ERR2915238_2861 ERR2915238_2953 ERR2915238_3198 ERR2915238_3363 ERR2915238_3754 ERR2915238_4068 ERR2915238_4243 ERR2915238_4431 ERR2915238_4672 ERR2915238_5023 ERR2915238_5494 ERR2915238_5501 ERR2915238_5596 ERR2915238_5675 ERR2915238_5822 ERR2915238_6160 ERR2915238_6186 ERR2915238_6302 ERR2915238_6310 ERR2915238_6320 ERR2915238_7048 ERR2915238_8346 ERR2915238_8408 ERR2915238_8764 ERR2915238_8872 ERR2915238_8934 ERR2915238_9408 ERR2915238_9545 ERR2915238_9663 ERR2915238_9733 ERR2915238_9843 ERR2915238_9919 ERR2915238_10067 ERR2915238_10071 ERR2915238_10537 ERR2915238_10569 ERR2915238_10694 ERR2915238_10697 ERR2915238_10762 ERR2915238_10911 ERR2915238_10991 ERR2915238_11049 ERR2915238_11236 ERR2915238_11241 ERR2915238_11363 ERR2915238_11569 ERR2915238_11783 ERR2915238_12075 ERR2915238_12234 ERR2915238_12245 ERR2915238_12398 ERR2915238_13333 ERR2915238_13648 ERR2915238_13893 ERR2915238_14061 ERR2915238_14644 ERR2915238_14718 ERR2915238_14763 ERR2915238_15089 ERR2915238_15110 ERR2915238_15131 ERR2915238_15315 ERR2915238_15372 ERR2915238_15561 ERR2915238_15613 ERR2915238_16307 ERR2915238_16573 ERR2915238_16779 ERR2915238_16909 ERR2915238_17379 ERR2915238_17602 ERR2915238_17967 ERR2915238_18108 ERR2915238_18456 ERR2915238_19277 ERR2915238_20556 ERR2915238_20573 ERR2915238_21007 ERR2915238_21041 ERR2915238_21800 ERR2915238_22452 ERR2915238_22608 ERR2915238_22810 ERR2915238_22958 ERR2915238_23173 ERR2915238_23500 ERR2915238_23587 ERR2915238_23689 ERR2915238_23855 ERR2915238_24393 ERR2915238_24941 ERR2915238_25568 ERR2915238_25911 ERR2915238_25958 ERR2915238_26258 ERR2915238_26350 ERR2915238_26949 ERR2915238_26959 ERR2915238_27449 ERR2915238_27702 ERR2915238_27720 ERR2915238_27889 ERR2915238_28231 ERR2915238_28390 ERR2915238_28776 ERR2915238_29554 ERR2915238_29847 ERR2915238_29876 ERR2915238_30361 ERR2915238_30997 ERR2915238_31381 ERR2915238_31595 ERR2915238_31669 ERR2915238_32665 ERR2915238_32976 ERR2915238_33101 ERR2915238_33831 ERR2915238_33873 ERR2915238_33944 ERR2915238_34267 ERR2915238_34362 ERR2915238_34885 ERR2915238_35028 ERR2915238_35043 ERR2915238_35047 ERR2915238_35451 ERR2915238_35741 ERR2915238_36614 ERR2915238_37139 ERR2915238_37221 ERR2915238_37321 ERR2915238_37737 ERR2915238_38774 ERR2915238_39130 ERR2915238_39268 ERR2915238_39329 ERR2915238_39579 ERR2915238_39602 ERR2915238_39618 ERR2915238_39665 ERR2915238_39716 ERR2915238_41004 ERR2915238_41034 ERR2915238_41241 ERR2915238_41374 ERR2915238_41488 ERR2915238_42170 ERR2915238_43838 ERR2915238_43859 ERR2915238_44698 ERR2915238_44761 ERR2915238_45707 ERR2915238_46082 ERR2915238_46295 ERR2915238_46759 ERR2915238_46954 ERR2915238_47039 ERR2915238_47324 ERR2915238_47702 ERR2915238_47710 ERR2915238_48237 ERR2915238_48790 ERR2915238_49060 ERR2915239_1023 ERR2915239_1033 ERR2915239_5677 ERR2915239_10482 ERR2915239_35864 ERR2915239_38964 ERR2915239_44546 ERR2915240_111 ERR2915240_992 ERR2915240_1273 ERR2915240_2030 ERR2915240_2549 ERR2915240_2755 ERR2915240_3083 ERR2915240_3457 ERR2915240_3505 ERR2915240_3974 ERR2915240_4787 ERR2915240_5026 ERR2915240_5031 ERR2915240_5401 ERR2915240_5522 ERR2915240_5855 ERR2915240_6230 ERR2915240_6532 ERR2915240_6877 ERR2915240_6965 ERR2915240_7064 ERR2915240_7154 ERR2915240_7191 ERR2915240_7863 ERR2915240_8128 ERR2915240_8201 ERR2915240_8402 ERR2915240_8581 ERR2915240_8922 ERR2915240_8970 ERR2915240_9308 ERR2915240_9741 ERR2915240_10054 ERR2915240_11642 ERR2915240_12311 ERR2915240_12748 ERR2915240_12850 ERR2915240_13018 ERR2915240_13170 ERR2915240_13215 ERR2915240_13437 ERR2915240_13607 ERR2915240_13688 ERR2915240_13799 ERR2915240_14164 ERR2915240_14375 ERR2915240_15245 ERR2915240_15646 ERR2915240_15884 ERR2915240_15940 ERR2915240_16181 ERR2915240_16306 ERR2915240_16436 ERR2915240_16508 ERR2915240_16729 ERR2915240_16811 ERR2915240_17076 ERR2915240_17170 ERR2915240_17302 ERR2915240_17460 ERR2915240_17781 ERR2915240_17938 ERR2915240_18211 ERR2915240_18619 ERR2915240_18906 ERR2915240_20877 ERR2915240_20917 ERR2915240_21282 ERR2915240_21643 ERR2915240_21809 ERR2915240_22952 ERR2915240_22956 ERR2915240_23197 ERR2915240_23355 ERR2915240_23668 ERR2915240_24031 ERR2915240_24317 ERR2915240_24375 ERR2915240_24597 ERR2915240_24956 ERR2915240_25279 ERR2915240_25664 ERR2915240_25855 ERR2915240_25868 ERR2915240_26389 ERR2915240_26760 ERR2915240_26896 ERR2915240_27179 ERR2915240_28362 ERR2915240_28391 ERR2915240_28519 ERR2915240_28851 ERR2915240_28998 ERR2915240_29191 ERR2915240_29266 ERR2915240_30224 ERR2915240_30299 ERR2915240_30402 ERR2915240_30418 ERR2915240_30906 ERR2915240_31300 ERR2915240_31340 ERR2915240_31385 ERR2915240_31553 ERR2915240_32876 ERR2915240_33051 ERR2915240_33272 ERR2915240_33314 ERR2915240_33796 ERR2915240_33944 ERR2915240_34640 ERR2915240_34641 ERR2915240_34957 ERR2915240_35073 ERR2915240_35493 ERR2915240_35601 ERR2915240_35891 ERR2915240_36548 ERR2915240_36770 ERR2915240_37331 ERR2915240_37407 ERR2915240_37450 ERR2915240_37591 ERR2915240_39851 ERR2915240_40346 ERR2915240_41043 ERR2915240_41120 ERR2915240_41327 ERR2915240_41518 ERR2915240_42032 ERR2915240_42143 ERR2915240_42527 ERR2915240_42816 ERR2915240_42925 ERR2915240_43117 ERR2915240_43503 ERR2915240_43817 ERR2915240_43832 ERR2915240_44128 ERR2915240_44377 ERR2915240_44637 ERR2915240_44709 ERR2915240_45227 ERR2915240_45249 ERR2915240_45583 ERR2915240_45614 ERR2915240_46172 ERR2915240_46196 ERR2915240_46399 ERR2915240_47010 ERR2915240_47154 ERR2915240_47396 ERR2915240_47436 ERR2915240_47762 ERR2915240_48172 ERR2915240_48262 ERR2915240_48270 ERR2915240_48484 ERR2915240_49069 ERR2915241_3526 ERR2915241_7782 ERR2915241_11218 ERR2915241_13469 ERR2915241_24686 ERR2915241_29718 ERR2915241_31142 ERR2915241_31615 ERR2915241_34712 ERR2915241_35417 ERR2915241_40510 ERR2915241_41039 ERR2915241_48742 ERR2915242_9473 ERR2915242_20186 ERR2915242_22903 ERR2915242_30722 ERR2915242_43310 ERR2915243_42 ERR2915243_6860 ERR2915243_10246 ERR2915244_8177 ERR2915244_10137 ERR2915244_12616 ERR2915244_16777 ERR2915244_21759 ERR2915244_29114 ERR2915244_32110 ERR2915244_40261 ERR2915244_43957 ERR2915244_46931 ERR2915246_7659 ERR2915250_26739 ERR2915251_31277 ERR2915252_46458 ERR2915254_11012 ERR2915254_43617 ERR2915207_28309 ERR2915207_32753 ERR2915208_39123 ERR2915208_39942 ERR2915209_469 ERR2915209_793 ERR2915209_2187 ERR2915209_2556 ERR2915209_3223 ERR2915209_3697 ERR2915209_4059 ERR2915209_4123 ERR2915209_5084 ERR2915209_5367 ERR2915209_9519 ERR2915209_9553 ERR2915209_9649 ERR2915209_10764 ERR2915209_11110 ERR2915209_11321 ERR2915209_11429 ERR2915209_13125 ERR2915209_13431 ERR2915209_14467 ERR2915209_14647 ERR2915209_14947 ERR2915209_16794 ERR2915209_16824 ERR2915209_17129 ERR2915209_17819 ERR2915209_18604 ERR2915209_18955 ERR2915209_19162 ERR2915209_19606 ERR2915209_19612 ERR2915209_19721 ERR2915209_20012 ERR2915209_20047 ERR2915209_20454 ERR2915209_20479 ERR2915209_20590 ERR2915209_21533 ERR2915209_21813 ERR2915209_23216 ERR2915209_23362 ERR2915209_25544 ERR2915209_26347 ERR2915209_27449 ERR2915209_30085 ERR2915209_30094 ERR2915209_31148 ERR2915209_32160 ERR2915209_32264 ERR2915209_32512 ERR2915209_35211 ERR2915209_35409 ERR2915209_35617 ERR2915209_36021 ERR2915209_36383 ERR2915209_36505 ERR2915209_36749 ERR2915209_40024 ERR2915209_42243 ERR2915209_43178 ERR2915209_44035 ERR2915209_44373 ERR2915209_44387 ERR2915209_44769 ERR2915209_45150 ERR2915209_46709 ERR2915209_47040 ERR2915209_47121 ERR2915209_47689 ERR2915209_48930 ERR2915210_1001 ERR2915210_1774 ERR2915210_2492 ERR2915210_7639 ERR2915210_8506 ERR2915210_17971 ERR2915210_21988 ERR2915210_24417 ERR2915210_30097 ERR2915210_36994 ERR2915210_37364 ERR2915210_39906 ERR2915210_44233 ERR2915211_2358 ERR2915211_3393 ERR2915211_3928 ERR2915211_4548 ERR2915211_4967 ERR2915211_5548 ERR2915211_5751 ERR2915211_5760 ERR2915211_6164 ERR2915211_6366 ERR2915211_6486 ERR2915211_6520 ERR2915211_6648 ERR2915211_7125 ERR2915211_7178 ERR2915211_7333 ERR2915211_7336 ERR2915211_8099 ERR2915211_8196 ERR2915211_8374 ERR2915211_8521 ERR2915211_8716 ERR2915211_8725 ERR2915211_9105 ERR2915211_10206 ERR2915211_10273 ERR2915211_10668 ERR2915211_10709 ERR2915211_11023 ERR2915211_12845 ERR2915211_12855 ERR2915211_12936 ERR2915211_13018 ERR2915211_13036 ERR2915211_13117 ERR2915211_13325 ERR2915211_13754 ERR2915211_13906 ERR2915211_14065 ERR2915211_14252 ERR2915211_14572 ERR2915211_14661 ERR2915211_14968 ERR2915211_15484 ERR2915211_15673 ERR2915211_16183 ERR2915211_16399 ERR2915211_16872 ERR2915211_16997 ERR2915211_17128 ERR2915211_17505 ERR2915211_17750 ERR2915211_17831 ERR2915211_18293 ERR2915211_18660 ERR2915211_18743 ERR2915211_18782 ERR2915211_20161 ERR2915211_20164 ERR2915211_20551 ERR2915211_20718 ERR2915211_20915 ERR2915211_21028 ERR2915211_21376 ERR2915211_21693 ERR2915211_22273 ERR2915211_22524 ERR2915211_23008 ERR2915211_23323 ERR2915211_24044 ERR2915211_24169 ERR2915211_24347 ERR2915211_24630 ERR2915211_25064 ERR2915211_25659 ERR2915211_26089 ERR2915211_26958 ERR2915211_27051 ERR2915211_27212 ERR2915211_27331 ERR2915211_27551 ERR2915211_28431 ERR2915211_28763 ERR2915211_29092 ERR2915211_29412 ERR2915211_29417 ERR2915211_30076 ERR2915211_30438 ERR2915211_30483 ERR2915211_30689 ERR2915211_30799 ERR2915211_31188 ERR2915211_31194 ERR2915211_31739 ERR2915211_32257 ERR2915211_32325 ERR2915211_32421 ERR2915211_32755 ERR2915211_33646 ERR2915211_34426 ERR2915211_34706 ERR2915211_35538 ERR2915211_35712 ERR2915211_35840 ERR2915211_36347 ERR2915211_36792 ERR2915211_38054 ERR2915211_38167 ERR2915211_38808 ERR2915211_39196 ERR2915211_39334 ERR2915211_39676 ERR2915211_39894 ERR2915211_39921 ERR2915211_39993 ERR2915211_40026 ERR2915211_40480 ERR2915211_40911 ERR2915211_41398 ERR2915211_43103 ERR2915211_43338 ERR2915211_43383 ERR2915211_44094 ERR2915211_44269 ERR2915211_44325 ERR2915211_45105 ERR2915211_45123 ERR2915211_45474 ERR2915211_46075 ERR2915211_46119 ERR2915211_47048 ERR2915211_47228 ERR2915211_47267 ERR2915211_47307 ERR2915211_47992 ERR2915211_48338 ERR2915211_48950 ERR2915211_49031 ERR2915212_738 ERR2915212_1214 ERR2915212_4806 ERR2915212_7123 ERR2915212_10101 ERR2915212_10190 ERR2915212_13158 ERR2915212_14345 ERR2915212_14891 ERR2915212_15259 ERR2915212_15286 ERR2915212_16371 ERR2915212_19634 ERR2915212_20148 ERR2915212_27505 ERR2915212_28276 ERR2915212_36775 ERR2915212_38358 ERR2915212_40919 ERR2915212_41501 ERR2915212_43269 ERR2915212_49179 ERR2915213_50633 ERR2915214_16666 ERR2915214_20196 ERR2915215_29036 ERR2915216_29263 ERR2915216_31934 ERR2915217_16930 ERR2915218_23171 ERR2915218_27828 ERR2915218_37947 ERR2915219_40394 ERR2915220_39882 ERR2915221_28753 ERR2915221_46559 ERR2915222_19000 ERR2915224_7940 ERR2915224_41947 ERR2915224_43556 ERR2915224_49043 ERR2915225_1768 ERR2915226_3462 ERR2915226_6915 ERR2915226_11934 ERR2915226_24420 ERR2915227_37 ERR2915227_277 ERR2915227_488 ERR2915227_1308 ERR2915227_1590 ERR2915227_1744 ERR2915227_1769 ERR2915227_1916 ERR2915227_2089 ERR2915227_2174 ERR2915227_2387 ERR2915227_2391 ERR2915227_2686 ERR2915227_3351 ERR2915227_3796 ERR2915227_3932 ERR2915227_4530 ERR2915227_5213 ERR2915227_5510 ERR2915227_6107 ERR2915227_6287 ERR2915227_6450 ERR2915227_6595 ERR2915227_7336 ERR2915227_7658 ERR2915227_7743 ERR2915227_7768 ERR2915227_7820 ERR2915227_8104 ERR2915227_8133 ERR2915227_8190 ERR2915227_8773 ERR2915227_9179 ERR2915227_9350 ERR2915227_9566 ERR2915227_9864 ERR2915227_10259 ERR2915227_10306 ERR2915227_10720 ERR2915227_11200 ERR2915227_11215 ERR2915227_11415 ERR2915227_11492 ERR2915227_11534 ERR2915227_11894 ERR2915227_11919 ERR2915227_12043 ERR2915227_12289 ERR2915227_12352 ERR2915227_12792 ERR2915227_13182 ERR2915227_13745 ERR2915227_14250 ERR2915227_14927 ERR2915227_14939 ERR2915227_15524 ERR2915227_15879 ERR2915227_16369 ERR2915227_16384 ERR2915227_16427 ERR2915227_16440 ERR2915227_16738 ERR2915227_17367 ERR2915227_17494 ERR2915227_17842 ERR2915227_18350 ERR2915227_18539 ERR2915227_18966 ERR2915227_19131 ERR2915227_19511 ERR2915227_19901 ERR2915227_19938 ERR2915227_19962 ERR2915227_20530 ERR2915227_20619 ERR2915227_20692 ERR2915227_21395 ERR2915227_22196 ERR2915227_22370 ERR2915227_22412 ERR2915227_22530 ERR2915227_22982 ERR2915227_23152 ERR2915227_23183 ERR2915227_23228 ERR2915227_24230 ERR2915227_24328 ERR2915227_24347 ERR2915227_24628 ERR2915227_24857 ERR2915227_25890 ERR2915227_26309 ERR2915227_27540 ERR2915227_27756 ERR2915227_27801 ERR2915227_28184 ERR2915227_28536 ERR2915227_28921 ERR2915227_29268 ERR2915227_29964 ERR2915227_30265 ERR2915227_30353 ERR2915227_30408 ERR2915227_30453 ERR2915227_30529 ERR2915227_30657 ERR2915227_30908 ERR2915227_31404 ERR2915227_31513 ERR2915227_31541 ERR2915227_32486 ERR2915227_32762 ERR2915227_33223 ERR2915227_33502 ERR2915227_34324 ERR2915227_34891 ERR2915227_35224 ERR2915227_35483 ERR2915227_35700 ERR2915227_35850 ERR2915227_35882 ERR2915227_36175 ERR2915227_36766 ERR2915227_37125 ERR2915227_37499 ERR2915227_37629 ERR2915227_37803 ERR2915227_37848 ERR2915227_38002 ERR2915227_38359 ERR2915227_38363 ERR2915227_38755 ERR2915227_38913 ERR2915227_39350 ERR2915227_39788 ERR2915227_40047 ERR2915227_40197 ERR2915227_40663 ERR2915227_40709 ERR2915227_40762 ERR2915227_41001 ERR2915227_41189 ERR2915227_41451 ERR2915227_41544 ERR2915227_42010 ERR2915227_42074 ERR2915227_42192 ERR2915227_42447 ERR2915227_42586 ERR2915227_43063 ERR2915227_43096 ERR2915227_43710 ERR2915227_43907 ERR2915227_43947 ERR2915227_43963 ERR2915227_44134 ERR2915227_44721 ERR2915227_45115 ERR2915227_45800 ERR2915227_45913 ERR2915227_46100 ERR2915227_46314 ERR2915227_46827 ERR2915227_49299 ERR2915228_30 ERR2915228_284 ERR2915228_465 ERR2915228_687 ERR2915228_988 ERR2915228_1313 ERR2915228_1385 ERR2915228_1652 ERR2915228_1951 ERR2915228_2819 ERR2915228_3090 ERR2915228_3407 ERR2915228_4189 ERR2915228_4287 ERR2915228_4347 ERR2915228_4921 ERR2915228_5819 ERR2915228_6698 ERR2915228_7364 ERR2915228_7625 ERR2915228_7712 ERR2915228_7822 ERR2915228_7981 ERR2915228_8844 ERR2915228_9582 ERR2915228_9713 ERR2915228_9857 ERR2915228_10763 ERR2915228_11024 ERR2915228_11156 ERR2915228_11337 ERR2915228_12294 ERR2915228_12658 ERR2915228_13215 ERR2915228_13223 ERR2915228_13264 ERR2915228_13338 ERR2915228_13506 ERR2915228_13570 ERR2915228_13887 ERR2915228_14168 ERR2915228_14693 ERR2915228_14733 ERR2915228_15509 ERR2915228_16189 ERR2915228_16278 ERR2915228_17117 ERR2915228_17126 ERR2915228_17324 ERR2915228_18006 ERR2915228_18012 ERR2915228_18088 ERR2915228_18125 ERR2915228_18191 ERR2915228_19056 ERR2915228_19890 ERR2915228_19916 ERR2915228_20388 ERR2915228_20462 ERR2915228_20519 ERR2915228_20803 ERR2915228_21395 ERR2915228_21645 ERR2915228_22504 ERR2915228_22724 ERR2915228_23036 ERR2915228_23229 ERR2915228_23391 ERR2915228_23680 ERR2915228_23819 ERR2915228_24064 ERR2915228_24218 ERR2915228_24234 ERR2915228_24357 ERR2915228_24742 ERR2915228_24972 ERR2915228_25090 ERR2915228_25279 ERR2915228_25432 ERR2915228_25862 ERR2915228_26139 ERR2915228_26935 ERR2915228_27361 ERR2915228_27528 ERR2915228_27646 ERR2915228_27738 ERR2915228_28381 ERR2915228_28644 ERR2915228_28891 ERR2915228_28992 ERR2915228_29587 ERR2915228_29646 ERR2915228_29968 ERR2915228_30245 ERR2915228_30501 ERR2915228_30740 ERR2915228_31123 ERR2915228_31174 ERR2915228_31654 ERR2915228_31869 ERR2915228_32002 ERR2915228_32081 ERR2915228_32292 ERR2915228_32341 ERR2915228_32557 ERR2915228_32960 ERR2915228_33873 ERR2915228_33979 ERR2915228_34002 ERR2915228_34520 ERR2915228_34690 ERR2915228_35167 ERR2915228_35544 ERR2915228_35577 ERR2915228_35707 ERR2915228_36295 ERR2915228_36431 ERR2915228_36911 ERR2915228_37139 ERR2915228_37266 ERR2915228_37812 ERR2915228_38055 ERR2915228_38991 ERR2915228_39146 ERR2915228_39196 ERR2915228_39230 ERR2915228_39754 ERR2915228_40059 ERR2915228_40456 ERR2915228_40540 ERR2915228_40578 ERR2915228_40648 ERR2915228_40670 ERR2915228_40838 ERR2915228_40854 ERR2915228_41188 ERR2915228_42264 ERR2915228_42368 ERR2915228_42738 ERR2915228_43341 ERR2915228_43583 ERR2915228_43704 ERR2915228_44017 ERR2915228_44057 ERR2915228_44756 ERR2915228_45164 ERR2915228_45207 ERR2915228_45423 ERR2915228_46025 ERR2915228_46333 ERR2915228_46370 ERR2915228_46481 ERR2915228_47031 ERR2915228_47115 ERR2915228_47296 ERR2915228_47379 ERR2915228_47758 ERR2915228_47800 ERR2915228_47814 ERR2915228_48191 ERR2915228_48897 ERR2915228_49028 ERR2915229_247 ERR2915229_5852 ERR2915229_19165 ERR2915229_21857 ERR2915229_22978 ERR2915229_26524 ERR2915229_27249 ERR2915229_47045 ERR2915230_6442 ERR2915231_8983 ERR2915231_18151 ERR2915231_46200 ERR2915232_38 ERR2915232_11021 ERR2915232_27290 ERR2915232_41595 ERR2915232_42164 ERR2915233_3211 ERR2915233_12021 ERR2915233_19809 ERR2915233_26818 ERR2915233_28568 ERR2915233_29208 ERR2915233_48104 ERR2915238_159 ERR2915238_305 ERR2915238_338 ERR2915238_453 ERR2915238_589 ERR2915238_739 ERR2915238_1369 ERR2915238_1863 ERR2915238_1930 ERR2915238_2372 ERR2915238_2544 ERR2915238_2549 ERR2915238_2585 ERR2915238_2827 ERR2915238_3652 ERR2915238_3713 ERR2915238_4637 ERR2915238_5087 ERR2915238_5125 ERR2915238_5314 ERR2915238_5366 ERR2915238_5459 ERR2915238_5737 ERR2915238_6341 ERR2915238_7382 ERR2915238_7909 ERR2915238_8244 ERR2915238_8498 ERR2915238_8610 ERR2915238_8937 ERR2915238_8949 ERR2915238_8975 ERR2915238_9343 ERR2915238_9346 ERR2915238_9546 ERR2915238_9619 ERR2915238_10450 ERR2915238_10649 ERR2915238_10721 ERR2915238_10733 ERR2915238_11035 ERR2915238_11277 ERR2915238_11474 ERR2915238_11892 ERR2915238_12252 ERR2915238_12368 ERR2915238_12389 ERR2915238_12682 ERR2915238_13543 ERR2915238_13572 ERR2915238_13820 ERR2915238_14396 ERR2915238_14686 ERR2915238_15019 ERR2915238_15426 ERR2915238_16116 ERR2915238_16213 ERR2915238_16249 ERR2915238_16458 ERR2915238_16920 ERR2915238_17297 ERR2915238_18040 ERR2915238_19549 ERR2915238_20886 ERR2915238_21801 ERR2915238_21900 ERR2915238_22382 ERR2915238_22770 ERR2915238_22871 ERR2915238_22978 ERR2915238_22992 ERR2915238_23073 ERR2915238_23155 ERR2915238_23292 ERR2915238_23654 ERR2915238_23749 ERR2915238_23815 ERR2915238_23912 ERR2915238_24208 ERR2915238_25527 ERR2915238_25730 ERR2915238_26115 ERR2915238_26411 ERR2915238_26603 ERR2915238_27071 ERR2915238_27465 ERR2915238_27786 ERR2915238_27822 ERR2915238_28749 ERR2915238_29803 ERR2915238_30030 ERR2915238_30559 ERR2915238_30638 ERR2915238_30971 ERR2915238_31219 ERR2915238_31309 ERR2915238_31496 ERR2915238_32040 ERR2915238_32377 ERR2915238_32491 ERR2915238_32977 ERR2915238_33285 ERR2915238_33729 ERR2915238_33755 ERR2915238_33976 ERR2915238_34363 ERR2915238_34408 ERR2915238_34506 ERR2915238_34576 ERR2915238_35158 ERR2915238_35507 ERR2915238_35847 ERR2915238_35991 ERR2915238_36263 ERR2915238_36461 ERR2915238_36690 ERR2915238_37160 ERR2915238_37387 ERR2915238_37793 ERR2915238_38108 ERR2915238_38125 ERR2915238_38211 ERR2915238_38311 ERR2915238_38384 ERR2915238_38567 ERR2915238_38653 ERR2915238_38731 ERR2915238_39896 ERR2915238_39956 ERR2915238_41120 ERR2915238_41238 ERR2915238_41291 ERR2915238_41623 ERR2915238_42050 ERR2915238_42082 ERR2915238_42674 ERR2915238_42864 ERR2915238_42936 ERR2915238_43682 ERR2915238_43832 ERR2915238_43962 ERR2915238_44083 ERR2915238_44084 ERR2915238_44160 ERR2915238_44562 ERR2915238_44985 ERR2915238_45394 ERR2915238_45767 ERR2915238_45926 ERR2915238_46145 ERR2915238_46160 ERR2915238_46250 ERR2915238_46345 ERR2915238_46352 ERR2915238_46382 ERR2915238_46990 ERR2915238_47168 ERR2915238_47318 ERR2915238_47350 ERR2915238_47806 ERR2915238_48256 ERR2915238_48281 ERR2915238_48569 ERR2915238_49050 ERR2915238_49097 ERR2915238_49312 ERR2915239_3156 ERR2915239_6126 ERR2915239_10165 ERR2915239_12398 ERR2915239_14307 ERR2915239_16006 ERR2915239_17932 ERR2915239_19784 ERR2915239_25216 ERR2915239_34191 ERR2915239_47902 ERR2915239_48810 ERR2915240_162 ERR2915240_612 ERR2915240_1035 ERR2915240_1204 ERR2915240_1779 ERR2915240_2059 ERR2915240_2291 ERR2915240_3276 ERR2915240_3824 ERR2915240_3838 ERR2915240_4480 ERR2915240_4763 ERR2915240_5367 ERR2915240_6114 ERR2915240_6155 ERR2915240_6662 ERR2915240_7014 ERR2915240_7142 ERR2915240_7587 ERR2915240_8254 ERR2915240_8357 ERR2915240_8695 ERR2915240_9499 ERR2915240_9831 ERR2915240_11066 ERR2915240_11543 ERR2915240_11912 ERR2915240_12014 ERR2915240_12117 ERR2915240_12143 ERR2915240_12353 ERR2915240_12606 ERR2915240_13159 ERR2915240_13597 ERR2915240_13845 ERR2915240_14640 ERR2915240_15678 ERR2915240_15854 ERR2915240_16449 ERR2915240_16780 ERR2915240_17059 ERR2915240_17113 ERR2915240_18227 ERR2915240_18598 ERR2915240_19362 ERR2915240_19630 ERR2915240_19648 ERR2915240_20122 ERR2915240_20323 ERR2915240_21680 ERR2915240_21910 ERR2915240_21977 ERR2915240_22203 ERR2915240_22325 ERR2915240_23588 ERR2915240_24627 ERR2915240_24819 ERR2915240_25506 ERR2915240_25576 ERR2915240_26854 ERR2915240_26928 ERR2915240_28065 ERR2915240_28987 ERR2915240_29048 ERR2915240_29414 ERR2915240_29995 ERR2915240_30200 ERR2915240_30483 ERR2915240_32256 ERR2915240_32785 ERR2915240_33247 ERR2915240_33482 ERR2915240_33541 ERR2915240_34425 ERR2915240_34560 ERR2915240_35389 ERR2915240_36330 ERR2915240_36384 ERR2915240_36991 ERR2915240_37329 ERR2915240_37383 ERR2915240_37697 ERR2915240_38369 ERR2915240_38574 ERR2915240_39316 ERR2915240_39579 ERR2915240_41006 ERR2915240_41844 ERR2915240_41964 ERR2915240_42222 ERR2915240_42526 ERR2915240_42978 ERR2915240_43246 ERR2915240_43264 ERR2915240_43483 ERR2915240_43874 ERR2915240_44147 ERR2915240_44780 ERR2915240_45334 ERR2915240_45764 ERR2915240_45976 ERR2915240_46079 ERR2915240_46630 ERR2915240_47087 ERR2915240_47253 ERR2915240_47783 ERR2915240_48309 ERR2915240_49125 ERR2915241_2864 ERR2915241_4775 ERR2915241_10327 ERR2915241_11574 ERR2915241_13115 ERR2915241_13964 ERR2915241_18544 ERR2915241_21039 ERR2915241_21715 ERR2915241_25422 ERR2915241_41642 ERR2915241_45477 ERR2915242_18206 ERR2915242_37079 ERR2915242_42634 ERR2915243_6830 ERR2915243_25636 ERR2915243_39404 ERR2915243_40186 ERR2915244_4230 ERR2915244_13597 ERR2915244_22482 ERR2915244_24486 ERR2915244_25409 ERR2915244_32965 ERR2915244_33331 ERR2915244_36937 ERR2915244_48591 ERR2915246_39549 ERR2915250_4984 ERR2915250_19316 ERR2915250_47859 ERR2915251_14779 ERR2915251_19077 ERR2915251_50188 ERR2915254_12394 ERR2915254_18590 ERR2915254_46475 ERR2915209_3484 ERR2915209_5451 ERR2915209_12422 ERR2915209_14159 ERR2915209_14516 ERR2915209_15062 ERR2915209_16230 ERR2915209_16231 ERR2915209_19401 ERR2915209_29679 ERR2915209_30783 ERR2915209_34210 ERR2915209_34289 ERR2915209_34855 ERR2915209_44323 ERR2915209_46870 ERR2915209_47708 ERR2915210_5167 ERR2915210_6494 ERR2915210_10355 ERR2915210_21043 ERR2915210_25406 ERR2915210_33826 ERR2915211_933 ERR2915211_1291 ERR2915211_2071 ERR2915211_2320 ERR2915211_3309 ERR2915211_4234 ERR2915211_4366 ERR2915211_5041 ERR2915211_5428 ERR2915211_5725 ERR2915211_6278 ERR2915211_7872 ERR2915211_8969 ERR2915211_8982 ERR2915211_9048 ERR2915211_9669 ERR2915211_9815 ERR2915211_9832 ERR2915211_10249 ERR2915211_11842 ERR2915211_11959 ERR2915211_12378 ERR2915211_13139 ERR2915211_13996 ERR2915211_14119 ERR2915211_14176 ERR2915211_14923 ERR2915211_15979 ERR2915211_16552 ERR2915211_16816 ERR2915211_16825 ERR2915211_17283 ERR2915211_17829 ERR2915211_20274 ERR2915211_20836 ERR2915211_22497 ERR2915211_23970 ERR2915211_27713 ERR2915211_27777 ERR2915211_27888 ERR2915211_28105 ERR2915211_29102 ERR2915211_30919 ERR2915211_32201 ERR2915211_32948 ERR2915211_33066 ERR2915211_36092 ERR2915211_36363 ERR2915211_36758 ERR2915211_37476 ERR2915211_38028 ERR2915211_38676 ERR2915211_38855 ERR2915211_40039 ERR2915211_41164 ERR2915211_41819 ERR2915211_42829 ERR2915211_43065 ERR2915211_43980 ERR2915211_46130 ERR2915212_3840 ERR2915212_7190 ERR2915212_23289 ERR2915212_24879 ERR2915212_26032 ERR2915212_29407 ERR2915212_45436 ERR2915217_4231 ERR2915218_14567 ERR2915219_25277 ERR2915222_27469 ERR2915225_7059 ERR2915225_44395 ERR2915227_123 ERR2915227_629 ERR2915227_1494 ERR2915227_2121 ERR2915227_2251 ERR2915227_3267 ERR2915227_5210 ERR2915227_5628 ERR2915227_5953 ERR2915227_6680 ERR2915227_8253 ERR2915227_8433 ERR2915227_9871 ERR2915227_10717 ERR2915227_10750 ERR2915227_12694 ERR2915227_12774 ERR2915227_13907 ERR2915227_14344 ERR2915227_14345 ERR2915227_16096 ERR2915227_17746 ERR2915227_18063 ERR2915227_18406 ERR2915227_19796 ERR2915227_19925 ERR2915227_20475 ERR2915227_21202 ERR2915227_21572 ERR2915227_21896 ERR2915227_22282 ERR2915227_23130 ERR2915227_23758 ERR2915227_24899 ERR2915227_26067 ERR2915227_26349 ERR2915227_26425 ERR2915227_27793 ERR2915227_27938 ERR2915227_28459 ERR2915227_28887 ERR2915227_29226 ERR2915227_29317 ERR2915227_29452 ERR2915227_29725 ERR2915227_30012 ERR2915227_30639 ERR2915227_31839 ERR2915227_34387 ERR2915227_34596 ERR2915227_35245 ERR2915227_36227 ERR2915227_37682 ERR2915227_39239 ERR2915227_39982 ERR2915227_40279 ERR2915227_40551 ERR2915227_40782 ERR2915227_41002 ERR2915227_41071 ERR2915227_41103 ERR2915227_41845 ERR2915227_41938 ERR2915227_42214 ERR2915227_42396 ERR2915227_42542 ERR2915227_42585 ERR2915227_44338 ERR2915227_44824 ERR2915227_45294 ERR2915227_46763 ERR2915228_52 ERR2915228_283 ERR2915228_759 ERR2915228_2130 ERR2915228_3341 ERR2915228_5150 ERR2915228_5281 ERR2915228_5406 ERR2915228_5706 ERR2915228_6952 ERR2915228_7276 ERR2915228_7708 ERR2915228_7847 ERR2915228_9169 ERR2915228_9412 ERR2915228_9668 ERR2915228_9939 ERR2915228_10403 ERR2915228_11055 ERR2915228_11239 ERR2915228_11575 ERR2915228_12890 ERR2915228_12947 ERR2915228_13068 ERR2915228_14677 ERR2915228_14794 ERR2915228_16014 ERR2915228_16079 ERR2915228_16257 ERR2915228_16763 ERR2915228_16854 ERR2915228_17339 ERR2915228_18164 ERR2915228_19427 ERR2915228_21660 ERR2915228_21695 ERR2915228_22783 ERR2915228_23525 ERR2915228_25261 ERR2915228_25672 ERR2915228_25846 ERR2915228_26925 ERR2915228_27044 ERR2915228_27304 ERR2915228_28339 ERR2915228_28873 ERR2915228_30274 ERR2915228_30564 ERR2915228_31437 ERR2915228_31600 ERR2915228_32003 ERR2915228_32080 ERR2915228_32374 ERR2915228_32754 ERR2915228_33741 ERR2915228_33878 ERR2915228_34126 ERR2915228_36598 ERR2915228_36737 ERR2915228_37997 ERR2915228_38790 ERR2915228_40559 ERR2915228_40632 ERR2915228_42313 ERR2915228_42656 ERR2915228_42775 ERR2915228_43077 ERR2915228_43347 ERR2915228_43429 ERR2915228_43761 ERR2915228_44148 ERR2915228_44629 ERR2915228_44822 ERR2915228_45013 ERR2915228_45250 ERR2915228_45717 ERR2915228_46215 ERR2915228_46462 ERR2915228_48757 ERR2915229_14695 ERR2915229_23545 ERR2915229_25120 ERR2915229_31570 ERR2915229_47489 ERR2915233_19746 ERR2915234_30985 ERR2915238_2648 ERR2915238_3177 ERR2915238_6295 ERR2915238_6519 ERR2915238_7090 ERR2915238_7660 ERR2915238_7873 ERR2915238_8903 ERR2915238_8978 ERR2915238_9323 ERR2915238_9483 ERR2915238_9981 ERR2915238_10251 ERR2915238_10553 ERR2915238_10920 ERR2915238_11304 ERR2915238_12390 ERR2915238_12463 ERR2915238_12542 ERR2915238_13702 ERR2915238_14104 ERR2915238_14979 ERR2915238_15458 ERR2915238_18725 ERR2915238_19540 ERR2915238_19784 ERR2915238_20184 ERR2915238_20537 ERR2915238_20870 ERR2915238_21206 ERR2915238_21437 ERR2915238_21990 ERR2915238_22929 ERR2915238_23574 ERR2915238_24459 ERR2915238_24560 ERR2915238_25409 ERR2915238_26572 ERR2915238_27020 ERR2915238_27330 ERR2915238_27407 ERR2915238_27609 ERR2915238_27910 ERR2915238_28209 ERR2915238_28417 ERR2915238_29048 ERR2915238_29184 ERR2915238_29236 ERR2915238_29288 ERR2915238_29621 ERR2915238_29718 ERR2915238_29840 ERR2915238_29965 ERR2915238_30296 ERR2915238_30544 ERR2915238_31042 ERR2915238_31218 ERR2915238_31534 ERR2915238_31679 ERR2915238_32566 ERR2915238_32760 ERR2915238_33450 ERR2915238_33535 ERR2915238_34217 ERR2915238_35381 ERR2915238_35553 ERR2915238_35732 ERR2915238_36123 ERR2915238_36309 ERR2915238_36433 ERR2915238_37097 ERR2915238_37184 ERR2915238_37435 ERR2915238_37659 ERR2915238_37914 ERR2915238_38201 ERR2915238_38493 ERR2915238_38577 ERR2915238_39835 ERR2915238_40438 ERR2915238_42611 ERR2915238_42801 ERR2915238_43649 ERR2915238_44065 ERR2915238_46021 ERR2915238_46323 ERR2915238_46420 ERR2915238_46538 ERR2915238_47129 ERR2915238_47471 ERR2915238_47694 ERR2915238_48715 ERR2915238_48717 ERR2915238_48888 ERR2915238_49383 ERR2915239_2855 ERR2915239_5044 ERR2915240_239 ERR2915240_299 ERR2915240_916 ERR2915240_962 ERR2915240_1165 ERR2915240_1317 ERR2915240_1350 ERR2915240_3735 ERR2915240_3854 ERR2915240_4508 ERR2915240_4602 ERR2915240_5627 ERR2915240_6003 ERR2915240_6127 ERR2915240_6731 ERR2915240_6832 ERR2915240_6905 ERR2915240_7003 ERR2915240_8480 ERR2915240_8586 ERR2915240_10212 ERR2915240_12207 ERR2915240_12279 ERR2915240_12427 ERR2915240_13062 ERR2915240_14523 ERR2915240_15823 ERR2915240_16243 ERR2915240_16483 ERR2915240_17459 ERR2915240_17679 ERR2915240_18186 ERR2915240_18860 ERR2915240_20270 ERR2915240_21511 ERR2915240_21949 ERR2915240_24015 ERR2915240_24288 ERR2915240_24969 ERR2915240_26142 ERR2915240_26218 ERR2915240_26320 ERR2915240_27307 ERR2915240_27895 ERR2915240_28413 ERR2915240_28542 ERR2915240_28578 ERR2915240_30447 ERR2915240_32201 ERR2915240_32679 ERR2915240_33297 ERR2915240_33869 ERR2915240_34900 ERR2915240_35570 ERR2915240_35699 ERR2915240_35845 ERR2915240_38107 ERR2915240_38184 ERR2915240_38666 ERR2915240_41471 ERR2915240_41773 ERR2915240_43283 ERR2915240_43675 ERR2915240_43687 ERR2915240_43961 ERR2915240_45254 ERR2915240_47299 ERR2915240_47660 ERR2915240_48381 ERR2915240_48526 ERR2915240_48760 ERR2915241_1852 ERR2915241_5493 ERR2915242_1067 ERR2915242_14355 ERR2915244_30837 ERR2915254_20375 ERR2915254_41933 ERR2915211_30096 ERR2915211_30632 ERR2915211_45292 ERR2915218_37018 ERR2915227_10 ERR2915227_18292 ERR2915227_33865 ERR2915227_36605 ERR2915228_12937 ERR2915228_19438 ERR2915228_23787 ERR2915228_24018 ERR2915228_30431 ERR2915228_36918 ERR2915228_39734 ERR2915232_16836 ERR2915232_21302 ERR2915232_29257 ERR2915238_1353 ERR2915238_30818 ERR2915227_23011 ERR2915227_33510 ERR2915227_47663 ERR2915228_3261 ERR2915228_5814 ERR2915228_14952 ERR2915229_43444 ERR2915231_10992 ERR2915238_2893 ERR2915238_15330 ERR2915238_18481 ERR2915238_35854 ERR2915238_45274 ERR2915240_4293 ERR2915240_22953 ERR2915240_40562 ERR2915240_42695 ERR2915240_47451 ERR2915209_36136 ERR2915211_6846 ERR2915211_29438 ERR2915211_37797 ERR2915227_10428 ERR2915227_33584 ERR2915227_41608 ERR2915228_20557 ERR2915228_37078 ERR2915229_21998 ERR2915240_21186 ERR2915240_26447 ERR2915227_980 ERR2915227_3126 ERR2915227_4810 ERR2915227_6663 ERR2915227_33513 ERR2915228_17065 ERR2915228_23676 ERR2915228_48660 ERR2915238_6190 ERR2915240_12264 ERR2915240_13568 ERR2915211_41538 ERR2915227_9931 ERR2915227_14114 ERR2915227_17083 ERR2915227_30434 ERR2915228_21714 ERR2915238_2301 ERR2915238_6841 ERR2915240_32146 ERR2915240_45619 ERR2915240_49177 ERR2915227_5060 ERR2915227_24553 ERR2915228_45447 ERR2915228_45694 ERR2915238_4499 ERR2915238_33396 ERR2915238_48705 ERR2915240_19156 ERR2915240_28792 ERR2915240_34449 ERR2915213_26627 ERR2915215_7897 ERR2915225_9648 ERR2915227_34012 ERR2915228_28309 ERR2915228_35656 ERR2915238_6149 ERR2915238_22920 ERR2915238_35034 ERR2915240_33282 ERR2915211_38064 ERR2915211_46034 ERR2915227_19801 ERR2915228_5775 ERR2915228_9595 ERR2915228_26198 ERR2915240_37191 ERR2915240_39736 ERR2915225_38532 ERR2915227_39260 ERR2915228_8536 ERR2915228_43134 ERR2915238_38726 ERR2915238_40573 ERR2915238_43747 ERR2915240_421 ERR2915211_26886 ERR2915211_48071 ERR2915229_12894 ERR2915238_17120 ERR2915238_18912 ERR2915238_29181 ERR2915240_16174 ERR2915240_19644 ERR2915227_20301 ERR2915227_38226 ERR2915227_42992 ERR2915228_821 ERR2915238_42310 ERR2915211_18058 ERR2915219_41753 ERR2915228_23826 ERR2915238_55 ERR2915238_46432 ERR2915228_19807 ERR2915238_16503 ERR2915238_34866 ERR2915238_48154 ERR2915240_30706 ERR2915208_36350 ERR2915216_35231 ERR2915227_35262 ERR2915228_13077 ERR2915227_34994 ERR2915228_9558 ERR2915228_43100 ERR2915240_40778 ERR2915227_11335 ERR2915228_11324 ERR2915238_1882 ERR2915240_5119 ERR2915211_21186 ERR2915212_35914 ERR2915228_3231 ERR2915238_23743 ERR2915211_30839 ERR2915211_48164 ERR2915228_21043 ERR2915228_27520 ERR2915227_26432 ERR2915228_34359 ERR2915229_14052 ERR2915254_41646 ERR2915227_2392 ERR2915228_44608 ERR2915238_6660 ERR2915238_34136 ERR2915227_24785 ERR2915228_10646 ERR2915238_12466 ERR2915238_42651 ERR2915228_2659 ERR2915228_33630 ERR2915241_36912 ERR2915227_27093 ERR2915228_9641 ERR2915238_17428 ERR2915225_22272 ERR2915227_34098 ERR2915254_31732 ERR2915227_24269 ERR2915227_31465 ERR2915238_27873 ERR2915227_48695 ERR2915228_20274 ERR2915240_29786 ERR2915227_29221 ERR2915228_14788 ERR2915240_44634 ERR2915228_13139 ERR2915238_6245 ERR2915240_27070 ERR2915227_12213 ERR2915238_24594 ERR2915240_18237 ERR2915227_7983 ERR2915230_49028 ERR2915240_41702 ERR2915227_24294 ERR2915228_145 ERR2915228_40850 ERR2915227_8147 ERR2915228_16384 ERR2915238_6132 ERR2915238_44088 ERR2915240_35713 ERR2915240_42964 ERR2915228_30722 ERR2915228_46669 ERR2915238_3699 ERR2915232_17142 ERR2915238_33762 ERR2915227_18470 ERR2915240_47164 ERR2915227_42823 ERR2915228_38495 ERR2915209_11101 ERR2915238_200 ERR2915214_11501 ERR2915241_4966 ERR2915224_32350 ERR2915227_15381 ERR2915221_29595 ERR2915240_39045 ERR2915240_19655 ERR2915254_10222 ERR2915223_1605 ERR2915240_37132 ERR2915228_24563 ERR2915238_22476 ERR2915218_43654 ERR2915228_517 ERR2915228_7103 ERR2915238_30780 ERR2915240_27237 ERR2915241_46794 ERR2915227_21475 ERR2915228_8158 ERR2915229_3130 ERR2915240_45011 ERR2915238_34046 ERR2915240_26454 ERR2915228_4664 ERR2915240_5591 ERR2915227_41168 ERR2915240_46454 ERR2915227_41077 ERR2915238_38407 ERR2915240_40624 ERR2915244_19962 ERR2915238_16591 ERR2915240_13590 ERR2915238_16231 ERR2915238_21938 ERR2915238_10286 ERR2915240_16058 ERR2915240_10518 ERR2915251_11542 ERR2915238_46353 ERR2915240_31359 ERR2915240_47275 ERR2915227_12421 ERR2915238_15352 ERR2915228_17800 ERR2915238_45434 ERR2915227_7361 ERR2915211_27906 ERR2915244_12101 ERR2915228_3203 ERR2915227_5568 ERR2915210_44860 ERR2915211_22751 ERR2915212_36295 ERR2915238_4943 ERR2915240_31185 ERR2915238_700 ERR2915240_6348 ERR2915238_41732 ERR2915240_22919 ERR2915211_39815 ERR2915218_1155 ERR2915228_7830 ERR2915211_44331 ERR2915227_27449 ERR2915228_16318 ERR2915227_13419 ERR2915211_25661 ERR2915214_36732 ERR2915213_42227 ERR2915238_9029 ERR2915228_30105 ERR2915211_12352 ERR2915238_3884 ERR2915228_16258 ERR2915228_10841 ERR2915227_11042 ERR2915228_43499 ERR2915238_47652 ERR2915227_9088 ERR2915228_45484 ERR2915228_43900 ERR2915238_30698 ERR2915242_30577 ERR2915228_12608 ERR2915240_44170 ERR2915240_43002 ERR2915238_24236 ERR2915240_15136 ERR2915228_24989 ERR2915240_17930 ERR2915227_38825 ERR2915240_797 ERR2915238_25223 ERR2915232_31462 ERR2915238_11827 ERR2915227_19571 ERR2915240_9489 ERR2915227_17744 ERR2915228_10301 ERR2915238_18362 ERR2915241_29519 ERR2915238_38100 ERR2915238_38461 ERR2915240_1402 ERR2915228_26073 ERR2915240_15252 ERR2915228_41666 ERR2915240_12170 ERR2915238_40637 ERR2915240_43681 ERR2915238_18144 ERR2915238_34864 ERR2915238_14896 ERR2915238_5592 ERR2915238_30835 ERR2915241_20311 ERR2915240_44179 ERR2915250_22009 ERR2915238_44388 ERR2915240_32700 ERR2915241_39053 ERR2915239_11618 ERR2915238_18873 ERR2915240_20421 ERR2915238_7617 ERR2915238_40168 ERR2915250_34298 ERR2915227_10860 ERR2915227_13604 ERR2915227_3621 ERR2915227_47516 ERR2915227_48397 ERR2915228_8476 ERR2915238_1137 ERR2915238_35558 ERR2915239_42858 ERR2915240_12934 ERR2915240_15789 ERR2915240_1791 ERR2915240_25490 ERR2915228_12247 ERR2915209_31436 ERR2915228_42642 ERR2915209_41221 ERR2915238_29765 ERR2915238_45181 ERR2915240_2817 ERR2915209_14870 ERR2915238_26578 ERR2915209_3382 ERR2915209_9890 ERR2915209_6544 ERR2915228_16363 ERR2915210_9884 ERR2915211_40301 ERR2915227_31754 ERR2915211_389 ERR2915227_3040 ERR2915209_11147 ERR2915209_20785 ERR2915209_23420 ERR2915209_28246 ERR2915209_481 ERR2915210_34276 ERR2915211_2850 ERR2915227_19434 ERR2915228_34248 ERR2915228_4041 ERR2915209_28081 ERR2915209_39590 ERR2915211_14147 ERR2915211_28752 ERR2915211_29622 ERR2915211_3090 ERR2915211_39926 ERR2915227_17723 ERR2915227_2547 ERR2915227_44716 ERR2915227_48667 ERR2915227_48807 ERR2915228_18129 ERR2915228_28290 ERR2915228_29217 ERR2915228_29683 ERR2915228_33933 ERR2915228_42864 ERR2915228_44572 ERR2915238_274 ERR2915238_4458 ERR2915240_36266 ERR2915240_41815 ERR2915208_1172 ERR2915209_1214 ERR2915209_17553 ERR2915209_27566 ERR2915209_28462 ERR2915209_33373 ERR2915209_34005 ERR2915209_35258 ERR2915209_36732 ERR2915209_36735 ERR2915209_43660 ERR2915209_5717 ERR2915209_9414 ERR2915209_9852 ERR2915210_25530 ERR2915210_37728 ERR2915210_38638 ERR2915211_19249 ERR2915211_2285 ERR2915211_23678 ERR2915211_25030 ERR2915211_28376 ERR2915211_28945 ERR2915211_2990 ERR2915211_32973 ERR2915211_33748 ERR2915211_33893 ERR2915211_34923 ERR2915211_38695 ERR2915211_39279 ERR2915211_39825 ERR2915211_43040 ERR2915211_43219 ERR2915211_44630 ERR2915211_46469 ERR2915211_47027 ERR2915211_49166 ERR2915211_519 ERR2915211_6491 ERR2915211_8228 ERR2915212_37542 ERR2915212_47299 ERR2915213_2757 ERR2915213_28137 ERR2915214_12501 ERR2915214_13773 ERR2915214_40879 ERR2915215_12879 ERR2915216_14314 ERR2915219_18455 ERR2915219_30463 ERR2915221_3395 ERR2915221_37096 ERR2915222_22548 ERR2915222_30634 ERR2915223_35246 ERR2915224_46877 ERR2915225_3969 ERR2915227_11496 ERR2915227_12629 ERR2915227_14481 ERR2915227_1495 ERR2915227_15255 ERR2915227_16831 ERR2915227_17090 ERR2915227_18153 ERR2915227_18555 ERR2915227_20508 ERR2915227_21368 ERR2915227_21524 ERR2915227_21881 ERR2915227_22252 ERR2915227_23111 ERR2915227_25930 ERR2915227_26843 ERR2915227_26916 ERR2915227_28967 ERR2915227_29055 ERR2915227_29874 ERR2915227_30311 ERR2915227_31289 ERR2915227_31781 ERR2915227_32933 ERR2915227_33746 ERR2915227_34986 ERR2915227_36582 ERR2915227_36746 ERR2915227_37741 ERR2915227_38391 ERR2915227_3952 ERR2915227_39796 ERR2915227_39834 ERR2915227_40287 ERR2915227_4070 ERR2915227_41408 ERR2915227_42004 ERR2915227_43651 ERR2915227_44267 ERR2915227_44363 ERR2915227_44464 ERR2915227_44529 ERR2915227_44614 ERR2915227_44738 ERR2915227_46195 ERR2915227_46212 ERR2915227_47100 ERR2915227_47617 ERR2915227_47817 ERR2915227_48434 ERR2915227_5477 ERR2915227_585 ERR2915227_6760 ERR2915227_809 ERR2915228_12556 ERR2915228_14961 ERR2915228_15594 ERR2915228_16632 ERR2915228_17957 ERR2915228_2005 ERR2915228_20534 ERR2915228_23174 ERR2915228_2333 ERR2915228_23417 ERR2915228_23425 ERR2915228_2345 ERR2915228_25829 ERR2915228_25978 ERR2915228_26044 ERR2915228_26070 ERR2915228_27481 ERR2915228_30146 ERR2915228_31294 ERR2915228_31528 ERR2915228_31831 ERR2915228_35254 ERR2915228_35543 ERR2915228_36940 ERR2915228_37241 ERR2915228_38093 ERR2915228_40795 ERR2915228_41064 ERR2915228_45883 ERR2915228_45927 ERR2915228_46560 ERR2915228_48334 ERR2915228_6074 ERR2915228_6371 ERR2915228_7586 ERR2915228_8215 ERR2915228_8342 ERR2915228_8573 ERR2915229_18959 ERR2915229_31450 ERR2915229_47173 ERR2915229_9391 ERR2915238_10916 ERR2915238_13231 ERR2915238_14993 ERR2915238_1673 ERR2915238_20071 ERR2915238_20445 ERR2915238_22104 ERR2915238_22700 ERR2915238_24316 ERR2915238_26639 ERR2915238_31781 ERR2915238_31831 ERR2915238_32556 ERR2915238_34078 ERR2915238_34488 ERR2915238_34579 ERR2915238_35482 ERR2915238_35495 ERR2915238_35791 ERR2915238_35810 ERR2915238_36028 ERR2915238_42643 ERR2915238_42789 ERR2915238_42797 ERR2915238_43460 ERR2915238_45348 ERR2915238_46418 ERR2915238_48373 ERR2915238_48591 ERR2915238_5565 ERR2915238_6214 ERR2915238_6250 ERR2915238_6844 ERR2915238_7649 ERR2915238_940 ERR2915239_27184 ERR2915239_34599 ERR2915239_49 ERR2915240_10976 ERR2915240_11618 ERR2915240_11761 ERR2915240_12446 ERR2915240_14385 ERR2915240_16493 ERR2915240_17034 ERR2915240_17421 ERR2915240_18042 ERR2915240_19308 ERR2915240_199 ERR2915240_19999 ERR2915240_21560 ERR2915240_26771 ERR2915240_27276 ERR2915240_31557 ERR2915240_31587 ERR2915240_32477 ERR2915240_36592 ERR2915240_3746 ERR2915240_37598 ERR2915240_38823 ERR2915240_38937 ERR2915240_40832 ERR2915240_41734 ERR2915240_43549 ERR2915240_44111 ERR2915240_444 ERR2915240_44605 ERR2915240_44740 ERR2915240_4598 ERR2915240_46049 ERR2915240_46188 ERR2915240_46235 ERR2915240_6235 ERR2915240_7898 ERR2915241_17597 ERR2915241_26505 ERR2915241_27301 ERR2915241_33974 ERR2915244_1896 ERR2915244_48622 ERR2915251_44720 ERR2915254_31721 ERR2915254_43671 ERR2915209_4222 ERR2915209_4290 ERR2915209_29320 ERR2915209_30082 ERR2915210_19214 ERR2915211_971 ERR2915211_6549 ERR2915211_8387 ERR2915211_9609 ERR2915211_16716 ERR2915211_22415 ERR2915211_23791 ERR2915211_26247 ERR2915211_30730 ERR2915211_30997 ERR2915211_37471 ERR2915211_44089 ERR2915211_48828 ERR2915212_39766 ERR2915214_7840 ERR2915214_33327 ERR2915214_34062 ERR2915216_175 ERR2915218_6457 ERR2915222_17168 ERR2915222_33574 ERR2915225_44685 ERR2915226_21544 ERR2915226_22304 ERR2915227_4356 ERR2915227_6178 ERR2915227_8707 ERR2915227_14322 ERR2915227_17620 ERR2915227_18524 ERR2915227_21463 ERR2915227_22521 ERR2915227_25128 ERR2915227_36674 ERR2915227_37684 ERR2915227_41914 ERR2915227_42871 ERR2915227_43622 ERR2915227_43713 ERR2915227_47738 ERR2915227_49076 ERR2915228_588 ERR2915228_1538 ERR2915228_3754 ERR2915228_4443 ERR2915228_7938 ERR2915228_13532 ERR2915228_15211 ERR2915228_20199 ERR2915228_28816 ERR2915228_29711 ERR2915228_32176 ERR2915228_32749 ERR2915228_45255 ERR2915228_45363 ERR2915228_48908 ERR2915229_3472 ERR2915231_23697 ERR2915233_46362 ERR2915238_1323 ERR2915238_4053 ERR2915238_6831 ERR2915238_7511 ERR2915238_10266 ERR2915238_13671 ERR2915238_17763 ERR2915238_20183 ERR2915238_25776 ERR2915238_39968 ERR2915238_40010 ERR2915238_44301 ERR2915238_45431 ERR2915238_47503 ERR2915238_47554 ERR2915238_47622 ERR2915238_48875 ERR2915240_2544 ERR2915240_5479 ERR2915240_17237 ERR2915240_25407 ERR2915240_32219 ERR2915240_38229 ERR2915240_38852 ERR2915240_47605 ERR2915240_48575 ERR2915240_48615 ERR2915241_28433 ERR2915243_45949 ERR2915244_23586 ERR2915244_38567 ERR2915244_42608 ERR2915251_17524 ERR2915209_34227 ERR2915209_36849 ERR2915209_45251 ERR2915211_1724 ERR2915211_2625 ERR2915211_4277 ERR2915211_4303 ERR2915211_24409 ERR2915211_32807 ERR2915211_40909 ERR2915211_41588 ERR2915211_43194 ERR2915211_44324 ERR2915211_45415 ERR2915211_47705 ERR2915212_14929 ERR2915212_23971 ERR2915212_43087 ERR2915214_14591 ERR2915225_15347 ERR2915226_33105 ERR2915227_232 ERR2915227_1557 ERR2915227_4827 ERR2915227_7518 ERR2915227_8670 ERR2915227_19005 ERR2915227_23219 ERR2915227_26428 ERR2915227_30963 ERR2915227_35593 ERR2915227_40242 ERR2915227_44233 ERR2915227_45140 ERR2915228_2118 ERR2915228_3357 ERR2915228_8033 ERR2915228_12186 ERR2915228_12280 ERR2915228_16525 ERR2915228_17426 ERR2915228_20146 ERR2915228_21553 ERR2915228_28349 ERR2915228_29814 ERR2915228_34966 ERR2915228_35477 ERR2915228_36976 ERR2915228_39576 ERR2915228_39855 ERR2915228_43131 ERR2915228_47029 ERR2915229_9451 ERR2915229_18833 ERR2915232_2480 ERR2915232_7638 ERR2915238_851 ERR2915238_1808 ERR2915238_5944 ERR2915238_6891 ERR2915238_7707 ERR2915238_7948 ERR2915238_8379 ERR2915238_11052 ERR2915238_12675 ERR2915238_14057 ERR2915238_17022 ERR2915238_17220 ERR2915238_20473 ERR2915238_20933 ERR2915238_31494 ERR2915238_40302 ERR2915238_40352 ERR2915238_40722 ERR2915238_44204 ERR2915239_17443 ERR2915240_3356 ERR2915240_5109 ERR2915240_7742 ERR2915240_8549 ERR2915240_8687 ERR2915240_10254 ERR2915240_13117 ERR2915240_18594 ERR2915240_19214 ERR2915240_26336 ERR2915240_27558 ERR2915240_30135 ERR2915240_33089 ERR2915240_34459 ERR2915240_46258 ERR2915244_21626 ERR2915209_14671 ERR2915209_18753 ERR2915211_2327 ERR2915211_11973 ERR2915211_13561 ERR2915211_20047 ERR2915211_24195 ERR2915211_27762 ERR2915211_32287 ERR2915211_33671 ERR2915211_35370 ERR2915211_41865 ERR2915211_44022 ERR2915212_27620 ERR2915212_44128 ERR2915215_2876 ERR2915218_19188 ERR2915224_5602 ERR2915224_28021 ERR2915227_3157 ERR2915227_6556 ERR2915227_11317 ERR2915227_12556 ERR2915227_17712 ERR2915227_45982 ERR2915228_2768 ERR2915228_4873 ERR2915228_12495 ERR2915228_15894 ERR2915228_21368 ERR2915228_29107 ERR2915228_43822 ERR2915228_47996 ERR2915229_40812 ERR2915238_944 ERR2915238_1121 ERR2915238_3671 ERR2915238_5711 ERR2915238_5941 ERR2915238_10826 ERR2915238_13475 ERR2915238_14715 ERR2915238_16276 ERR2915238_16941 ERR2915238_24535 ERR2915238_33840 ERR2915238_36041 ERR2915238_36415 ERR2915238_40472 ERR2915238_48496 ERR2915240_2151 ERR2915240_5778 ERR2915240_9979 ERR2915240_11787 ERR2915240_14990 ERR2915240_21613 ERR2915240_25140 ERR2915240_35612 ERR2915240_39195 ERR2915240_43776 ERR2915240_45347 ERR2915240_46725 ERR2915240_49323 ERR2915251_10748 ERR2915232_16666 ERR2915238_1569 ERR2915238_45658 ERR2915240_13707 ERR2915240_31466 ERR2915240_42144 ERR2915240_47556 ERR2915211_36612 ERR2915211_43450 ERR2915212_626 ERR2915226_48391 ERR2915227_47155 ERR2915228_8851 ERR2915227_13827 ERR2915227_36185 ERR2915238_18006 ERR2915238_20581 ERR2915239_35456 ERR2915227_41212 ERR2915240_4028 ERR2915240_15160 ERR2915240_35849 ERR2915211_22931 ERR2915227_29223 ERR2915242_16947 ERR2915227_8665 ERR2915238_27799 ERR2915238_48846 ERR2915238_45263 ERR2915240_32498 ERR2915211_39331 ERR2915238_5386 ERR2915209_29827 ERR2915228_34352 ERR2915209_46219 ERR2915228_30016 ERR2915227_742 ERR2915240_19766 ERR2915211_18021 ERR2915228_27003 ERR2915211_16835 ERR2915227_37859 ERR2915228_40226 ERR2915240_37543 ERR2915240_18574 ERR2915240_41335 ERR2915238_1511 ERR2915240_17778 ERR2915227_37497 ERR2915211_49007 ERR2915228_6094 ERR2915238_38232 ERR2915227_12776 ERR2915228_12027 ERR2915240_32667 ERR2915240_18835 ERR2915228_37402 ERR2915240_36293 ERR2915238_15693 ERR2915228_48481 ERR2915244_31427 ERR2915240_22634 ERR2915238_16179 ERR2915240_28127 ERR2915240_16608 ERR2915238_176 ERR2915238_40278 ERR2915240_34894 ERR2915238_45057 ERR2915244_43126 ERR2915251_24170 ERR2915238_9232 ERR2915241_29195 ERR2915250_31538 ERR2915211_29454 ERR2915222_38911 ERR2915240_10728 ERR2915227_46163 ERR2915228_42105 ERR2915228_42715 ERR2915209_36095 ERR2915228_24090 ERR2915211_41312 ERR2915228_42732 ERR2915240_23689 ERR2915209_35386 ERR2915209_47662 ERR2915211_12160 ERR2915227_1625 ERR2915228_6709 ERR2915238_28826 ERR2915238_5690 ERR2915211_10980 ERR2915211_28180 ERR2915211_37485 ERR2915211_38873 ERR2915211_45314 ERR2915212_19741 ERR2915212_8196 ERR2915215_38470 ERR2915224_7093 ERR2915227_12331 ERR2915227_23368 ERR2915227_25548 ERR2915227_31001 ERR2915227_35497 ERR2915227_38976 ERR2915227_41272 ERR2915227_45011 ERR2915227_46844 ERR2915227_49041 ERR2915227_810 ERR2915227_8528 ERR2915227_8706 ERR2915228_1382 ERR2915228_18462 ERR2915228_21400 ERR2915228_23736 ERR2915228_28887 ERR2915228_3015 ERR2915228_3822 ERR2915228_5184 ERR2915229_44106 ERR2915238_45153 ERR2915238_46841 ERR2915246_27632 ERR2915227_8934 ERR2915227_19595 ERR2915227_41606 ERR2915227_33965 ERR2915240_12369 ERR2915228_1093 ERR2915227_24701 ERR2915228_35337 ERR2915240_32163 ERR2915238_38752 ERR2915227_18419 ERR2915240_2520 ERR2915209_15303 ERR2915210_36273 ERR2915211_15307 ERR2915211_23621 ERR2915211_40212 ERR2915211_5644 ERR2915224_11763 ERR2915227_24180 ERR2915227_48769 ERR2915228_49445 ERR2915238_10859 ERR2915238_9927 ERR2915240_21888 ERR2915228_35804 ERR2915240_32019 ERR2915240_10023 ERR2915227_19980 ERR2915227_9024 ERR2915240_32407 ERR2915228_3863 ERR2915228_47327 ERR2915229_30277 ERR2915240_17660 ERR2915240_19708 ERR2915240_21793 ERR2915240_46152 ERR2915239_8733 ERR2915240_10451 ERR2915240_11173 ERR2915240_32505 ERR2915227_41747 ERR2915211_16504 ERR2915211_2769 ERR2915212_40964 ERR2915228_26058 ERR2915229_7368 ERR2915240_10750 ERR2915211_1198 ERR2915238_12309 ERR2915240_29975 ERR2915221_4396 ERR2915214_29795 ERR2915238_10110 ERR2915240_41013 ERR2915221_47256 ERR2915211_36158 ERR2915211_46923 ERR2915214_37319 ERR2915227_28570 ERR2915228_42628 ERR2915229_4672 ERR2915227_27410 ERR2915226_17469 ERR2915211_22213 ERR2915211_29754 ERR2915240_5723 ERR2915227_43997 ERR2915228_8650 ERR2915209_26204 ERR2915238_22842 ERR2915211_29788 ERR2915211_6349 ERR2915228_1554 ERR2915228_16097 ERR2915238_28530 ERR2915238_37118 ERR2915240_2333 ERR2915240_30406 ERR2915240_9304 ERR2915240_3046 ERR2915240_26287 ERR2915211_4872 ERR2915209_16692 ERR2915244_2585 ERR2915227_49261 ERR2915238_28628 ERR2915240_18381 ERR2915211_3632 ERR2915211_27714 ERR2915231_16437 ERR2915238_2777 ERR2915209_8776 ERR2915239_29815 ERR2915244_7035 ERR2915227_46686 ERR2915238_48537 ERR2915228_19475 ERR2915238_17086 ERR2915238_32455 ERR2915209_30220 ERR2915211_32859 ERR2915209_31506 ERR2915227_19013 ERR2915227_9376 ERR2915240_37303 ERR2915211_861 ERR2915227_3281 ERR2915227_40151 ERR2915227_9044 ERR2915228_32083 ERR2915228_9227 ERR2915214_21819 ERR2915238_48120 ERR2915224_47302 ERR2915209_29798 ERR2915227_12397 ERR2915227_43672 ERR2915246_7433 ERR2915254_30355 ERR2915211_19815 ERR2915218_35688 ERR2915240_47602 ERR2915224_20458 ERR2915228_32922 ERR2915229_27883 ERR2915225_32620 ERR2915227_40882 ERR2915209_11359 ERR2915240_49230 ERR2915227_19462 ERR2915212_3905 ERR2915213_22383 ERR2915212_5260 ERR2915246_38066 ERR2915210_25591 ERR2915212_30937 ERR2915210_8998 ERR2915219_39538 ERR2915230_16655 ERR2915244_44950 ERR2915239_12634 ERR2915239_27817 ERR2915241_8892 ERR2915225_42784 ERR2915229_49002 ERR2915212_47941 ERR2915239_35165 ERR2915241_21058 ERR2915241_24515 ERR2915228_40601 ERR2915229_48877 ERR2915210_4759 ERR2915212_6085 ERR2915212_10416 ERR2915212_15041 ERR2915212_18000 ERR2915212_25888 ERR2915210_9806 ERR2915212_13423 ERR2915227_16929 ERR2915238_6079 ERR2915229_15621 ERR2915229_21782 ERR2915225_29437 ERR2915220_25126 ERR2915226_17638 ERR2915210_24326 ERR2915207_48467 ERR2915237_34758 ERR2915229_18898 ERR2915229_34773 ERR2915246_674 ERR2915234_35810 ERR2915240_15214 ERR2915242_18628 ERR2915251_7603 ERR2915251_8014 ERR2915246_13616 ERR2915229_4815 ERR2915210_44343 ERR2915226_23319 ERR2915229_44646 ERR2915229_13201 ERR2915212_7235 ERR2915208_6929 ERR2915208_2357 ERR2915225_27235 ERR2915208_23415 ERR2915212_14434 ERR2915207_16574 ERR2915207_45449 ERR2915208_34483 ERR2915208_8637 ERR2915212_13184 ERR2915212_16226 ERR2915212_20478 ERR2915212_29030 ERR2915212_33008 ERR2915212_39619 ERR2915212_6446 ERR2915213_36044 ERR2915222_31523 ERR2915222_41445 ERR2915223_33576 ERR2915229_14749 ERR2915230_21574 ERR2915238_14627 ERR2915241_17482 ERR2915252_13518 ERR2915252_28262 ERR2915252_29545 ERR2915209_46186 ERR2915210_16944 ERR2915214_29055 ERR2915241_22925 ERR2915210_10881 ERR2915212_28254 ERR2915246_45074 ERR2915229_16818 ERR2915229_27573 ERR2915229_42948 ERR2915229_35700 ERR2915229_42002 ERR2915246_1853 ERR2915207_20533 ERR2915209_15965 ERR2915210_21749 ERR2915210_28889 ERR2915210_33576 ERR2915210_42061 ERR2915214_33273 ERR2915241_1096 ERR2915246_10101 ERR2915246_16543 ERR2915246_22672 ERR2915246_24783 ERR2915246_31537 ERR2915246_34720 ERR2915246_36896 ERR2915246_39162 ERR2915246_40292 ERR2915246_44042 ERR2915246_46060 ERR2915246_47375 ERR2915246_7078 ERR2915246_7193 ERR2915246_8496 ERR2915246_917 ERR2915246_2375 ERR2915246_4618 ERR2915246_5055 ERR2915246_8217 ERR2915246_12818 ERR2915246_14885 ERR2915246_15477 ERR2915246_16685 ERR2915246_17106 ERR2915246_17752 ERR2915246_20316 ERR2915246_20462 ERR2915246_22752 ERR2915246_23368 ERR2915246_23636 ERR2915246_23749 ERR2915246_28864 ERR2915246_30546 ERR2915246_31056 ERR2915246_33230 ERR2915246_35042 ERR2915246_38713 ERR2915246_39218 ERR2915246_45161 ERR2915246_45569 ERR2915246_45824 ERR2915246_48664 ERR2915207_20985 ERR2915207_25822 ERR2915208_32088 ERR2915208_47364 ERR2915210_15673 ERR2915211_34239 ERR2915212_3650 ERR2915212_3916 ERR2915212_6008 ERR2915212_20065 ERR2915212_26122 ERR2915212_29849 ERR2915212_30144 ERR2915212_32492 ERR2915212_33732 ERR2915212_39024 ERR2915212_42905 ERR2915212_44354 ERR2915212_44463 ERR2915212_45623 ERR2915212_45829 ERR2915212_49139 ERR2915219_10898 ERR2915246_1094 ERR2915246_10608 ERR2915210_5687 ERR2915210_21417 ERR2915210_34433 ERR2915251_38777 ERR2915212_24398 ERR2915210_17459 ERR2915251_11613 ERR2915210_1041 ERR2915210_10801 ERR2915210_12570 ERR2915210_20863 ERR2915210_2664 ERR2915210_35894 ERR2915211_21444 ERR2915212_10438 ERR2915212_13815 ERR2915212_15251 ERR2915212_16161 ERR2915212_17209 ERR2915212_18643 ERR2915212_23555 ERR2915212_25422 ERR2915212_29727 ERR2915212_30795 ERR2915212_9002 ERR2915212_9315 ERR2915210_25744 ERR2915210_42454 ERR2915210_42624 ERR2915210_46992 ERR2915210_47157 ERR2915210_48334 ERR2915211_35140 ERR2915212_2032 ERR2915212_2864 ERR2915212_9746 ERR2915212_10922 ERR2915212_25039 ERR2915212_25167 ERR2915212_27706 ERR2915212_28645 ERR2915212_30312 ERR2915212_32506 ERR2915212_33292 ERR2915212_34338 ERR2915212_36573 ERR2915212_37216 ERR2915212_37582 ERR2915212_41803 ERR2915212_45232 ERR2915251_45098 ERR2915210_14798 ERR2915251_615 ERR2915251_33665 ERR2915251_16486 ERR2915251_26836 ERR2915251_27394 ERR2915251_28216 ERR2915251_39030 ERR2915250_32666
ERR2915229_14142 ERR2915229_7927 ERR2915252_9648 ERR2915243_49130 ERR2915227_36310 ERR2915210_48607 ERR2915207_14960 ERR2915238_16595 ERR2915239_458 ERR2915213_48446 ERR2915228_36357 ERR2915228_44966 ERR2915209_41626 ERR2915213_9484 ERR2915216_10183 ERR2915219_34797 ERR2915225_27979 ERR2915229_16663 ERR2915229_29185 ERR2915229_32170 ERR2915229_48558 ERR2915231_34601 ERR2915243_27099 ERR2915246_21705 ERR2915252_44466 ERR2915216_15546 ERR2915216_18953 ERR2915219_9972 ERR2915229_19446 ERR2915229_37793 ERR2915242_16773 ERR2915246_7600 ERR2915233_1237 ERR2915238_22260 ERR2915240_34266 ERR2915217_27410 ERR2915210_47286 ERR2915211_40579 ERR2915240_14587 ERR2915244_32722 ERR2915244_32753 ERR2915244_33140 ERR2915211_35251 ERR2915211_48336 ERR2915216_5922 ERR2915218_45518 ERR2915219_48350 ERR2915226_13870 ERR2915226_9355 ERR2915228_19025 ERR2915229_29244 ERR2915232_41096 ERR2915246_37056 ERR2915216_10817 ERR2915212_27691 ERR2915212_30951 ERR2915228_22921 ERR2915229_46515 ERR2915218_41233 ERR2915254_43839 ERR2915213_20651 ERR2915216_3696 ERR2915225_31196 ERR2915207_18801 ERR2915207_6291 ERR2915209_455 ERR2915236_3032 ERR2915209_7606 ERR2915211_22418 ERR2915209_41329 ERR2915228_1576 ERR2915219_62 ERR2915227_39160 ERR2915209_27693 ERR2915226_29701 ERR2915227_19063 ERR2915209_18474 ERR2915209_6939 ERR2915212_16306 ERR2915212_23119 ERR2915212_30278 ERR2915220_5706 ERR2915226_34262 ERR2915227_10499 ERR2915227_10739 ERR2915228_46278 ERR2915238_16827 ERR2915208_14625 ERR2915208_19985 ERR2915209_11253 ERR2915209_22889 ERR2915209_40706 ERR2915210_31595 ERR2915211_15793 ERR2915211_26215 ERR2915211_26412 ERR2915211_35146 ERR2915211_41203 ERR2915211_9054 ERR2915212_20972 ERR2915216_15566 ERR2915216_44586 ERR2915216_8264 ERR2915218_37584 ERR2915219_20921 ERR2915219_48744 ERR2915220_46757 ERR2915225_35005 ERR2915226_34800 ERR2915226_47463 ERR2915227_18102 ERR2915227_18475 ERR2915227_29574 ERR2915227_31177 ERR2915227_6537 ERR2915227_7328 ERR2915228_13414 ERR2915228_37119 ERR2915228_40558 ERR2915228_48223 ERR2915229_12739 ERR2915229_22514 ERR2915229_37354 ERR2915229_5009 ERR2915232_47988 ERR2915238_19864 ERR2915238_25552 ERR2915238_32932 ERR2915238_40139 ERR2915238_49278 ERR2915238_9373 ERR2915240_25317 ERR2915244_13232 ERR2915244_15586 ERR2915207_9876 ERR2915208_21982 ERR2915208_39147 ERR2915208_7968 ERR2915209_1133 ERR2915209_11984 ERR2915209_2129 ERR2915209_25234 ERR2915209_255 ERR2915209_28588 ERR2915209_29910 ERR2915209_33821 ERR2915209_40858 ERR2915209_44990 ERR2915209_49046 ERR2915209_8003 ERR2915209_9472 ERR2915210_1466 ERR2915210_16961 ERR2915210_22364 ERR2915210_23862 ERR2915210_2895 ERR2915210_32114 ERR2915210_44292 ERR2915210_44573 ERR2915210_46111 ERR2915210_47458 ERR2915210_7627 ERR2915211_10936 ERR2915211_11056 ERR2915211_1204 ERR2915211_12125 ERR2915211_12632 ERR2915211_13086 ERR2915211_13394 ERR2915211_15015 ERR2915211_15486 ERR2915211_16311 ERR2915211_17494 ERR2915211_18764 ERR2915211_21377 ERR2915211_21473 ERR2915211_22879 ERR2915211_23327 ERR2915211_25884 ERR2915211_2598 ERR2915211_26168 ERR2915211_26411 ERR2915211_27216 ERR2915211_29029 ERR2915211_31250 ERR2915211_32699 ERR2915211_34730 ERR2915211_38133 ERR2915211_39232 ERR2915211_3960 ERR2915211_43256 ERR2915211_43527 ERR2915211_44192 ERR2915211_45639 ERR2915211_48297 ERR2915211_4916 ERR2915211_49335 ERR2915211_49381 ERR2915211_9840 ERR2915212_1368 ERR2915212_1835 ERR2915212_19586 ERR2915212_20434 ERR2915212_26274 ERR2915212_33875 ERR2915212_35100 ERR2915212_4092 ERR2915212_41379 ERR2915212_46804 ERR2915212_6441 ERR2915212_6586 ERR2915213_10074 ERR2915213_19785 ERR2915213_23833 ERR2915213_34931 ERR2915213_44620 ERR2915215_2767 ERR2915215_8551 ERR2915216_18960 ERR2915216_19130 ERR2915216_19598 ERR2915216_21943 ERR2915216_28239 ERR2915216_33988 ERR2915216_35574 ERR2915216_36962 ERR2915216_46033 ERR2915216_49222 ERR2915216_50011 ERR2915216_9251 ERR2915217_13805 ERR2915217_16602 ERR2915217_1831 ERR2915218_11881 ERR2915218_1526 ERR2915218_19718 ERR2915218_21904 ERR2915218_35755 ERR2915218_42239 ERR2915218_43330 ERR2915218_59 ERR2915218_8282 ERR2915219_15175 ERR2915219_18854 ERR2915219_3796 ERR2915219_44468 ERR2915220_21041 ERR2915221_44113 ERR2915222_17148 ERR2915222_42308 ERR2915222_46303 ERR2915224_25858 ERR2915224_31013 ERR2915224_32752 ERR2915224_43631 ERR2915224_47646 ERR2915224_47758 ERR2915224_49216 ERR2915225_15346 ERR2915225_23165 ERR2915225_28273 ERR2915225_29165 ERR2915225_30239 ERR2915225_31734 ERR2915225_39305 ERR2915225_40817 ERR2915226_18290 ERR2915226_23810 ERR2915226_27103 ERR2915226_40850 ERR2915226_6008 ERR2915227_10123 ERR2915227_10472 ERR2915227_11439 ERR2915227_11907 ERR2915227_1318 ERR2915227_13383 ERR2915227_19229 ERR2915227_19323 ERR2915227_19751 ERR2915227_20571 ERR2915227_20998 ERR2915227_24601 ERR2915227_30185 ERR2915227_30576 ERR2915227_32339 ERR2915227_32819 ERR2915227_35867 ERR2915227_37778 ERR2915227_3807 ERR2915227_39588 ERR2915227_39648 ERR2915227_39695 ERR2915227_44136 ERR2915227_46239 ERR2915227_47153 ERR2915227_48495 ERR2915227_6049 ERR2915227_6472 ERR2915227_7310 ERR2915227_7492 ERR2915227_9812 ERR2915228_12043 ERR2915228_12194 ERR2915228_12221 ERR2915228_13631 ERR2915228_14793 ERR2915228_15336 ERR2915228_17015 ERR2915228_17904 ERR2915228_18671 ERR2915228_19193 ERR2915228_20471 ERR2915228_22953 ERR2915228_2338 ERR2915228_24196 ERR2915228_2541 ERR2915228_28743 ERR2915228_29247 ERR2915228_30458 ERR2915228_32183 ERR2915228_33853 ERR2915228_35434 ERR2915228_3635 ERR2915228_38876 ERR2915228_39223 ERR2915228_39370 ERR2915228_46113 ERR2915228_49374 ERR2915228_6332 ERR2915228_6682 ERR2915228_6735 ERR2915228_692 ERR2915228_8929 ERR2915228_9342 ERR2915229_10338 ERR2915229_17207 ERR2915229_18335 ERR2915229_19049 ERR2915229_19373 ERR2915229_31820 ERR2915229_36300 ERR2915229_3840 ERR2915229_47841 ERR2915229_48561 ERR2915229_5436 ERR2915229_724 ERR2915230_19399 ERR2915230_31115 ERR2915230_841 ERR2915231_17027 ERR2915231_32382 ERR2915231_42526 ERR2915232_26712 ERR2915232_35283 ERR2915232_40404 ERR2915232_46328 ERR2915232_9721 ERR2915233_39202 ERR2915234_42820 ERR2915236_39628 ERR2915237_34502 ERR2915238_10035 ERR2915238_10731 ERR2915238_1116 ERR2915238_12024 ERR2915238_12100 ERR2915238_16133 ERR2915238_17184 ERR2915238_18506 ERR2915238_19125 ERR2915238_20053 ERR2915238_20060 ERR2915238_20211 ERR2915238_20234 ERR2915238_21702 ERR2915238_22647 ERR2915238_23517 ERR2915238_24743 ERR2915238_25795 ERR2915238_28028 ERR2915238_28230 ERR2915238_29503 ERR2915238_31084 ERR2915238_31156 ERR2915238_31363 ERR2915238_32389 ERR2915238_33359 ERR2915238_34827 ERR2915238_34977 ERR2915238_3612 ERR2915238_39244 ERR2915238_41061 ERR2915238_413 ERR2915238_4239 ERR2915238_42747 ERR2915238_43040 ERR2915238_44509 ERR2915238_5228 ERR2915238_5653 ERR2915238_5851 ERR2915238_7208 ERR2915238_738 ERR2915238_7571 ERR2915238_867 ERR2915238_8885 ERR2915239_13794 ERR2915239_14664 ERR2915239_15252 ERR2915239_16712 ERR2915239_20200 ERR2915239_22717 ERR2915239_23062 ERR2915239_24147 ERR2915239_26857 ERR2915239_33045 ERR2915239_41274 ERR2915239_43381 ERR2915239_44926 ERR2915239_47038 ERR2915239_48378 ERR2915239_5348 ERR2915239_5591 ERR2915239_5969 ERR2915239_7173 ERR2915239_799 ERR2915239_8949 ERR2915240_12413 ERR2915240_14237 ERR2915240_18591 ERR2915240_18950 ERR2915240_19557 ERR2915240_22349 ERR2915240_23341 ERR2915240_2622 ERR2915240_28660 ERR2915240_29470 ERR2915240_29669 ERR2915240_29692 ERR2915240_30548 ERR2915240_34729 ERR2915240_35148 ERR2915240_35430 ERR2915240_40940 ERR2915240_41742 ERR2915240_44547 ERR2915240_47640 ERR2915240_47769 ERR2915240_5540 ERR2915240_6961 ERR2915240_7778 ERR2915240_8813 ERR2915240_9445 ERR2915240_9603 ERR2915240_9606 ERR2915241_17073 ERR2915241_19646 ERR2915241_21223 ERR2915241_28111 ERR2915241_31233 ERR2915241_32672 ERR2915241_39185 ERR2915241_43086 ERR2915241_4328 ERR2915241_47762 ERR2915241_6702 ERR2915242_11112 ERR2915242_419 ERR2915242_5979 ERR2915243_2681 ERR2915243_40594 ERR2915243_431 ERR2915244_14754 ERR2915244_17336 ERR2915244_1821 ERR2915244_28430 ERR2915244_32780 ERR2915244_33384 ERR2915244_3340 ERR2915244_35215 ERR2915244_36156 ERR2915244_40763 ERR2915244_43366 ERR2915244_44348 ERR2915244_46278 ERR2915244_48652 ERR2915244_5526 ERR2915244_6442 ERR2915244_9268 ERR2915246_10629 ERR2915250_11662 ERR2915250_24694 ERR2915250_30579 ERR2915250_39895 ERR2915250_9459 ERR2915251_8232 ERR2915252_11065 ERR2915252_11124 ERR2915252_263 ERR2915252_43766 ERR2915252_49104 ERR2915254_18251 ERR2915254_18389 ERR2915254_20890 ERR2915254_25191 ERR2915254_27078 ERR2915254_28109 ERR2915254_30499 ERR2915254_32393 ERR2915254_33394 ERR2915254_34872 ERR2915254_37567 ERR2915254_38931 ERR2915254_45857 ERR2915254_5026 ERR2915254_6172 ERR2915254_7355 ERR2915207_42703 ERR2915208_7250 ERR2915208_8040 ERR2915208_17657 ERR2915208_19989 ERR2915208_21493 ERR2915208_23942 ERR2915208_30383 ERR2915209_1204 ERR2915209_1990 ERR2915209_2749 ERR2915209_6376 ERR2915209_7730 ERR2915209_9585 ERR2915209_10117 ERR2915209_10701 ERR2915209_10804 ERR2915209_12726 ERR2915209_14784 ERR2915209_15977 ERR2915209_17030 ERR2915209_17069 ERR2915209_20042 ERR2915209_20453 ERR2915209_23645 ERR2915209_24426 ERR2915209_28181 ERR2915209_28501 ERR2915209_29105 ERR2915209_29346 ERR2915209_30109 ERR2915209_30180 ERR2915209_31310 ERR2915209_31378 ERR2915209_32369 ERR2915209_33612 ERR2915209_35121 ERR2915209_35923 ERR2915209_36608 ERR2915209_36862 ERR2915209_37539 ERR2915209_41754 ERR2915209_43165 ERR2915209_44381 ERR2915209_46026 ERR2915209_46033 ERR2915209_46090 ERR2915209_46659 ERR2915209_46702 ERR2915209_48187 ERR2915210_2105 ERR2915210_6776 ERR2915210_7045 ERR2915210_14076 ERR2915210_15057 ERR2915210_16711 ERR2915210_17242 ERR2915210_19633 ERR2915210_22040 ERR2915210_32899 ERR2915210_34406 ERR2915210_35670 ERR2915210_39692 ERR2915210_40117 ERR2915210_41927 ERR2915210_43455 ERR2915210_49284 ERR2915211_129 ERR2915211_242 ERR2915211_753 ERR2915211_832 ERR2915211_871 ERR2915211_1891 ERR2915211_3251 ERR2915211_3384 ERR2915211_4141 ERR2915211_4179 ERR2915211_5323 ERR2915211_5346 ERR2915211_5680 ERR2915211_6860 ERR2915211_6933 ERR2915211_6934 ERR2915211_6948 ERR2915211_7166 ERR2915211_8812 ERR2915211_8820 ERR2915211_10034 ERR2915211_10745 ERR2915211_10806 ERR2915211_10904 ERR2915211_12729 ERR2915211_13246 ERR2915211_13347 ERR2915211_14184 ERR2915211_14325 ERR2915211_15775 ERR2915211_16128 ERR2915211_16215 ERR2915211_16263 ERR2915211_16383 ERR2915211_17480 ERR2915211_17800 ERR2915211_18247 ERR2915211_19032 ERR2915211_19274 ERR2915211_20188 ERR2915211_21814 ERR2915211_22500 ERR2915211_22742 ERR2915211_24693 ERR2915211_24737 ERR2915211_25491 ERR2915211_26085 ERR2915211_26351 ERR2915211_26505 ERR2915211_26804 ERR2915211_27117 ERR2915211_27524 ERR2915211_27835 ERR2915211_28063 ERR2915211_28092 ERR2915211_28298 ERR2915211_28632 ERR2915211_29140 ERR2915211_29925 ERR2915211_30495 ERR2915211_31618 ERR2915211_31905 ERR2915211_31962 ERR2915211_32107 ERR2915211_32627 ERR2915211_33316 ERR2915211_33566 ERR2915211_34090 ERR2915211_34121 ERR2915211_35926 ERR2915211_36125 ERR2915211_37881 ERR2915211_38515 ERR2915211_38686 ERR2915211_38766 ERR2915211_39247 ERR2915211_39923 ERR2915211_40642 ERR2915211_40876 ERR2915211_40887 ERR2915211_41490 ERR2915211_42266 ERR2915211_42887 ERR2915211_44424 ERR2915211_45597 ERR2915211_48334 ERR2915212_2092 ERR2915212_3896 ERR2915212_6184 ERR2915212_6202 ERR2915212_12870 ERR2915212_13955 ERR2915212_14526 ERR2915212_17039 ERR2915212_17628 ERR2915212_17817 ERR2915212_24221 ERR2915212_26626 ERR2915212_26698 ERR2915212_28413 ERR2915212_29113 ERR2915212_30373 ERR2915212_30538 ERR2915212_33494 ERR2915212_34430 ERR2915212_34816 ERR2915212_39208 ERR2915212_39428 ERR2915212_41676 ERR2915212_43051 ERR2915212_45319 ERR2915212_46638 ERR2915213_7384 ERR2915213_12829 ERR2915213_24119 ERR2915214_2401 ERR2915214_10721 ERR2915214_24401 ERR2915214_47771 ERR2915215_5595 ERR2915215_12212 ERR2915215_26271 ERR2915216_13006 ERR2915216_17297 ERR2915216_21879 ERR2915216_25678 ERR2915216_28348 ERR2915216_28679 ERR2915216_32119 ERR2915216_32898 ERR2915216_35165 ERR2915216_36106 ERR2915216_39912 ERR2915216_41629 ERR2915216_46098 ERR2915216_46327 ERR2915216_47935 ERR2915217_493 ERR2915217_5976 ERR2915217_8011 ERR2915217_39177 ERR2915218_7355 ERR2915219_5654 ERR2915219_12955 ERR2915219_17484 ERR2915219_43279 ERR2915220_2363 ERR2915220_23745 ERR2915220_33928 ERR2915220_36866 ERR2915220_48149 ERR2915220_49963 ERR2915221_12397 ERR2915221_38873 ERR2915221_46400 ERR2915221_47074 ERR2915223_37829 ERR2915224_1220 ERR2915224_5465 ERR2915224_10480 ERR2915224_22126 ERR2915224_25011 ERR2915224_33663 ERR2915224_47926 ERR2915224_47957 ERR2915225_2368 ERR2915225_6816 ERR2915225_10561 ERR2915225_16236 ERR2915225_32008 ERR2915225_35725 ERR2915225_43602 ERR2915226_716 ERR2915226_1088 ERR2915226_3297 ERR2915226_5139 ERR2915226_6926 ERR2915226_12365 ERR2915226_13987 ERR2915226_14172 ERR2915226_27098 ERR2915226_28488 ERR2915226_37160 ERR2915226_40085 ERR2915226_42302 ERR2915226_42948 ERR2915226_43527 ERR2915226_45670 ERR2915226_45953 ERR2915226_48771 ERR2915227_387 ERR2915227_1859 ERR2915227_4546 ERR2915227_4628 ERR2915227_5759 ERR2915227_7704 ERR2915227_7944 ERR2915227_8185 ERR2915227_8386 ERR2915227_8756 ERR2915227_10913 ERR2915227_11283 ERR2915227_11358 ERR2915227_11720 ERR2915227_11781 ERR2915227_12260 ERR2915227_12403 ERR2915227_13512 ERR2915227_14209 ERR2915227_14463 ERR2915227_15748 ERR2915227_15955 ERR2915227_16061 ERR2915227_17217 ERR2915227_17886 ERR2915227_18476 ERR2915227_19262 ERR2915227_19491 ERR2915227_19625 ERR2915227_19829 ERR2915227_19880 ERR2915227_21203 ERR2915227_21357 ERR2915227_21808 ERR2915227_21868 ERR2915227_22222 ERR2915227_23118 ERR2915227_24619 ERR2915227_24684 ERR2915227_24776 ERR2915227_24909 ERR2915227_26233 ERR2915227_26371 ERR2915227_26838 ERR2915227_27056 ERR2915227_27059 ERR2915227_27153 ERR2915227_27619 ERR2915227_27640 ERR2915227_28925 ERR2915227_29557 ERR2915227_29832 ERR2915227_30262 ERR2915227_30515 ERR2915227_30669 ERR2915227_32677 ERR2915227_32714 ERR2915227_32842 ERR2915227_33014 ERR2915227_33489 ERR2915227_33923 ERR2915227_34388 ERR2915227_34763 ERR2915227_35359 ERR2915227_36470 ERR2915227_36531 ERR2915227_36835 ERR2915227_36990 ERR2915227_37206 ERR2915227_37680 ERR2915227_37863 ERR2915227_38044 ERR2915227_38394 ERR2915227_38848 ERR2915227_38967 ERR2915227_39043 ERR2915227_42223 ERR2915227_42460 ERR2915227_42779 ERR2915227_43115 ERR2915227_43334 ERR2915227_43340 ERR2915227_43653 ERR2915227_44296 ERR2915227_44375 ERR2915227_44715 ERR2915227_44757 ERR2915227_45013 ERR2915227_45445 ERR2915227_46012 ERR2915227_46538 ERR2915227_47150 ERR2915227_47319 ERR2915227_47375 ERR2915227_47530 ERR2915227_48431 ERR2915227_48710 ERR2915228_356 ERR2915228_973 ERR2915228_1386 ERR2915228_1819 ERR2915228_1822 ERR2915228_3328 ERR2915228_3793 ERR2915228_3841 ERR2915228_4017 ERR2915228_4880 ERR2915228_4928 ERR2915228_5798 ERR2915228_5805 ERR2915228_5912 ERR2915228_6028 ERR2915228_6533 ERR2915228_7558 ERR2915228_10227 ERR2915228_11092 ERR2915228_11212 ERR2915228_11622 ERR2915228_11907 ERR2915228_12031 ERR2915228_12156 ERR2915228_12234 ERR2915228_12747 ERR2915228_13176 ERR2915228_14255 ERR2915228_14639 ERR2915228_14791 ERR2915228_14874 ERR2915228_15250 ERR2915228_15311 ERR2915228_15743 ERR2915228_15803 ERR2915228_16376 ERR2915228_17121 ERR2915228_17793 ERR2915228_18847 ERR2915228_19641 ERR2915228_20222 ERR2915228_20722 ERR2915228_21505 ERR2915228_21639 ERR2915228_21973 ERR2915228_24048 ERR2915228_24058 ERR2915228_24489 ERR2915228_24787 ERR2915228_25006 ERR2915228_25743 ERR2915228_26180 ERR2915228_26791 ERR2915228_27431 ERR2915228_27545 ERR2915228_27991 ERR2915228_28723 ERR2915228_28744 ERR2915228_28760 ERR2915228_29543 ERR2915228_29807 ERR2915228_31263 ERR2915228_32796 ERR2915228_33888 ERR2915228_34252 ERR2915228_34721 ERR2915228_35558 ERR2915228_35562 ERR2915228_36322 ERR2915228_37641 ERR2915228_37808 ERR2915228_38033 ERR2915228_38229 ERR2915228_38644 ERR2915228_38721 ERR2915228_38765 ERR2915228_39069 ERR2915228_40229 ERR2915228_40450 ERR2915228_40755 ERR2915228_40942 ERR2915228_42603 ERR2915228_43264 ERR2915228_43468 ERR2915228_43751 ERR2915228_43960 ERR2915228_44369 ERR2915228_44440 ERR2915228_44803 ERR2915228_44807 ERR2915228_45006 ERR2915228_45157 ERR2915228_45653 ERR2915228_47628 ERR2915228_48053 ERR2915228_48397 ERR2915228_48436 ERR2915229_3045 ERR2915229_3490 ERR2915229_3905 ERR2915229_5146 ERR2915229_6296 ERR2915229_10627 ERR2915229_15016 ERR2915229_17241 ERR2915229_18095 ERR2915229_20177 ERR2915229_20481 ERR2915229_21111 ERR2915229_22848 ERR2915229_24414 ERR2915229_27094 ERR2915229_33926 ERR2915229_34344 ERR2915229_35716 ERR2915229_40543 ERR2915229_41258 ERR2915229_44687 ERR2915229_46756 ERR2915229_46833 ERR2915229_47163 ERR2915229_47972 ERR2915229_48630 ERR2915230_808 ERR2915230_3503 ERR2915230_11751 ERR2915230_14173 ERR2915230_22366 ERR2915230_24679 ERR2915230_27396 ERR2915230_30948 ERR2915230_45168 ERR2915230_46397 ERR2915231_2993 ERR2915231_10565 ERR2915231_18627 ERR2915231_37794 ERR2915232_3804 ERR2915232_8278 ERR2915232_9375 ERR2915232_10082 ERR2915232_14463 ERR2915232_15893 ERR2915232_18402 ERR2915232_24559 ERR2915232_25195 ERR2915232_26895 ERR2915232_29958 ERR2915232_32430 ERR2915232_33478 ERR2915232_36012 ERR2915232_40798 ERR2915232_41763 ERR2915232_43639 ERR2915232_44121 ERR2915232_45845 ERR2915232_47079 ERR2915233_2032 ERR2915233_11085 ERR2915233_17982 ERR2915233_29674 ERR2915233_44718 ERR2915234_313 ERR2915237_27247 ERR2915237_27714 ERR2915237_29136 ERR2915237_29173 ERR2915237_32042 ERR2915237_43726 ERR2915237_43942 ERR2915238_115 ERR2915238_971 ERR2915238_1295 ERR2915238_1551 ERR2915238_1967 ERR2915238_2289 ERR2915238_2535 ERR2915238_3814 ERR2915238_3892 ERR2915238_4190 ERR2915238_4639 ERR2915238_5196 ERR2915238_5633 ERR2915238_6118 ERR2915238_6280 ERR2915238_6594 ERR2915238_7124 ERR2915238_7573 ERR2915238_7907 ERR2915238_7989 ERR2915238_8599 ERR2915238_10366 ERR2915238_11067 ERR2915238_11575 ERR2915238_11991 ERR2915238_12214 ERR2915238_12391 ERR2915238_12647 ERR2915238_12669 ERR2915238_13931 ERR2915238_14343 ERR2915238_14822 ERR2915238_14866 ERR2915238_15141 ERR2915238_15188 ERR2915238_15555 ERR2915238_15846 ERR2915238_16331 ERR2915238_16561 ERR2915238_16616 ERR2915238_16710 ERR2915238_17626 ERR2915238_17641 ERR2915238_17815 ERR2915238_18024 ERR2915238_18889 ERR2915238_20041 ERR2915238_20640 ERR2915238_20702 ERR2915238_21176 ERR2915238_21320 ERR2915238_21588 ERR2915238_21859 ERR2915238_21870 ERR2915238_21891 ERR2915238_22154 ERR2915238_22197 ERR2915238_22390 ERR2915238_23135 ERR2915238_24281 ERR2915238_24517 ERR2915238_24570 ERR2915238_25968 ERR2915238_26236 ERR2915238_26822 ERR2915238_27649 ERR2915238_28845 ERR2915238_29376 ERR2915238_29396 ERR2915238_29794 ERR2915238_30108 ERR2915238_31536 ERR2915238_31895 ERR2915238_32365 ERR2915238_34158 ERR2915238_34645 ERR2915238_34779 ERR2915238_34797 ERR2915238_35388 ERR2915238_35647 ERR2915238_37413 ERR2915238_37533 ERR2915238_38932 ERR2915238_40089 ERR2915238_40512 ERR2915238_40618 ERR2915238_40734 ERR2915238_41049 ERR2915238_41302 ERR2915238_43120 ERR2915238_43798 ERR2915238_43919 ERR2915238_44430 ERR2915238_45069 ERR2915238_46360 ERR2915238_46380 ERR2915238_46404 ERR2915238_46534 ERR2915238_46743 ERR2915238_46940 ERR2915238_46950 ERR2915238_47725 ERR2915238_48326 ERR2915238_48371 ERR2915238_48392 ERR2915238_49295 ERR2915239_390 ERR2915239_395 ERR2915239_1932 ERR2915239_2003 ERR2915239_3404 ERR2915239_4484 ERR2915239_4578 ERR2915239_4845 ERR2915239_4939 ERR2915239_5315 ERR2915239_5666 ERR2915239_6086 ERR2915239_7114 ERR2915239_7745 ERR2915239_8780 ERR2915239_9326 ERR2915239_9539 ERR2915239_10073 ERR2915239_10889 ERR2915239_11232 ERR2915239_13344 ERR2915239_13525 ERR2915239_18779 ERR2915239_19822 ERR2915239_20465 ERR2915239_20521 ERR2915239_22529 ERR2915239_23845 ERR2915239_24135 ERR2915239_26212 ERR2915239_26213 ERR2915239_26955 ERR2915239_27009 ERR2915239_28620 ERR2915239_30344 ERR2915239_30613 ERR2915239_30913 ERR2915239_31357 ERR2915239_31388 ERR2915239_32118 ERR2915239_32982 ERR2915239_33987 ERR2915239_34131 ERR2915239_34208 ERR2915239_35300 ERR2915239_35555 ERR2915239_36027 ERR2915239_37421 ERR2915239_37661 ERR2915239_39582 ERR2915239_40263 ERR2915239_40356 ERR2915239_41129 ERR2915239_41250 ERR2915239_42826 ERR2915239_43074 ERR2915239_44443 ERR2915239_44901 ERR2915239_45601 ERR2915239_45646 ERR2915239_47885 ERR2915239_48225 ERR2915239_48383 ERR2915239_48386 ERR2915239_48515 ERR2915240_3277 ERR2915240_3729 ERR2915240_4190 ERR2915240_4727 ERR2915240_5477 ERR2915240_5508 ERR2915240_5644 ERR2915240_5718 ERR2915240_5862 ERR2915240_6001 ERR2915240_6668 ERR2915240_7115 ERR2915240_7201 ERR2915240_8482 ERR2915240_8631 ERR2915240_9571 ERR2915240_10186 ERR2915240_10482 ERR2915240_10774 ERR2915240_11210 ERR2915240_11408 ERR2915240_11460 ERR2915240_11745 ERR2915240_11791 ERR2915240_12077 ERR2915240_12334 ERR2915240_12528 ERR2915240_13439 ERR2915240_13739 ERR2915240_14084 ERR2915240_14554 ERR2915240_15052 ERR2915240_15138 ERR2915240_16905 ERR2915240_17619 ERR2915240_18124 ERR2915240_19489 ERR2915240_20209 ERR2915240_22189 ERR2915240_23508 ERR2915240_23960 ERR2915240_24201 ERR2915240_25798 ERR2915240_26147 ERR2915240_26451 ERR2915240_26787 ERR2915240_27422 ERR2915240_28229 ERR2915240_28550 ERR2915240_28593 ERR2915240_28641 ERR2915240_29111 ERR2915240_29688 ERR2915240_30026 ERR2915240_30325 ERR2915240_30435 ERR2915240_30519 ERR2915240_31145 ERR2915240_32113 ERR2915240_32404 ERR2915240_32671 ERR2915240_33003 ERR2915240_33238 ERR2915240_33298 ERR2915240_33685 ERR2915240_35100 ERR2915240_35291 ERR2915240_35796 ERR2915240_35899 ERR2915240_37361 ERR2915240_37581 ERR2915240_37838 ERR2915240_39514 ERR2915240_39518 ERR2915240_40072 ERR2915240_40514 ERR2915240_42077 ERR2915240_42717 ERR2915240_44156 ERR2915240_44320 ERR2915240_44849 ERR2915240_45661 ERR2915240_45856 ERR2915240_46164 ERR2915240_46652 ERR2915240_47107 ERR2915240_47237 ERR2915240_47657 ERR2915240_48982 ERR2915241_2948 ERR2915241_3588 ERR2915241_4479 ERR2915241_5095 ERR2915241_6223 ERR2915241_6248 ERR2915241_6306 ERR2915241_8436 ERR2915241_9855 ERR2915241_13751 ERR2915241_13780 ERR2915241_13811 ERR2915241_14091 ERR2915241_14572 ERR2915241_15684 ERR2915241_18987 ERR2915241_19109 ERR2915241_20044 ERR2915241_22850 ERR2915241_24276 ERR2915241_27260 ERR2915241_28176 ERR2915241_28487 ERR2915241_29629 ERR2915241_30232 ERR2915241_34170 ERR2915241_34178 ERR2915241_34606 ERR2915241_35025 ERR2915241_35169 ERR2915241_35859 ERR2915241_37204 ERR2915241_38018 ERR2915241_41076 ERR2915241_41123 ERR2915241_42024 ERR2915241_42675 ERR2915241_44765 ERR2915241_46460 ERR2915241_46847 ERR2915241_47480 ERR2915242_43 ERR2915242_4224 ERR2915242_4243 ERR2915242_13804 ERR2915242_19978 ERR2915242_20152 ERR2915242_23121 ERR2915242_29498 ERR2915242_31770 ERR2915242_33683 ERR2915242_35821 ERR2915242_36433 ERR2915242_37553 ERR2915242_39270 ERR2915242_42032 ERR2915242_42531 ERR2915242_42765 ERR2915243_3496 ERR2915243_5222 ERR2915243_13363 ERR2915243_22140 ERR2915243_29786 ERR2915243_34609 ERR2915244_3683 ERR2915244_4188 ERR2915244_4252 ERR2915244_4528 ERR2915244_5077 ERR2915244_6166 ERR2915244_8817 ERR2915244_9091 ERR2915244_11920 ERR2915244_12114 ERR2915244_12857 ERR2915244_13790 ERR2915244_16199 ERR2915244_16409 ERR2915244_16506 ERR2915244_17698 ERR2915244_17969 ERR2915244_18636 ERR2915244_19729 ERR2915244_21024 ERR2915244_22793 ERR2915244_24282 ERR2915244_25589 ERR2915244_28342 ERR2915244_30182 ERR2915244_31239 ERR2915244_31500 ERR2915244_32581 ERR2915244_33043 ERR2915244_33683 ERR2915244_36056 ERR2915244_37253 ERR2915244_39411 ERR2915244_40229 ERR2915244_42145 ERR2915244_42270 ERR2915244_42329 ERR2915244_43804 ERR2915244_43971 ERR2915244_45493 ERR2915244_47323 ERR2915244_47543 ERR2915244_49062 ERR2915244_49244 ERR2915244_49251 ERR2915244_49478 ERR2915246_882 ERR2915246_2025 ERR2915246_6131 ERR2915246_6677 ERR2915246_26845 ERR2915246_33642 ERR2915246_45685 ERR2915246_45873 ERR2915246_46393 ERR2915250_3668 ERR2915250_13841 ERR2915250_17772 ERR2915250_18053 ERR2915250_30281 ERR2915250_34117 ERR2915250_40422 ERR2915250_46587 ERR2915250_47969 ERR2915251_30018 ERR2915252_509 ERR2915252_2301 ERR2915252_12669 ERR2915252_14351 ERR2915252_18750 ERR2915252_24725 ERR2915252_27751 ERR2915254_4276 ERR2915254_6725 ERR2915254_7350 ERR2915254_10497 ERR2915254_15655 ERR2915254_16521 ERR2915254_20999 ERR2915254_22727 ERR2915254_23297 ERR2915254_26641 ERR2915254_29558 ERR2915254_32040 ERR2915254_33793 ERR2915254_35791 ERR2915254_38345 ERR2915254_45443 ERR2915254_47862 ERR2915254_47872 ERR2915254_49053 ERR2915207_20348 ERR2915207_20771 ERR2915208_29644 ERR2915208_32099 ERR2915209_1291 ERR2915209_7546 ERR2915209_12618 ERR2915209_24565 ERR2915209_26592 ERR2915209_30827 ERR2915209_31587 ERR2915209_33385 ERR2915209_34449 ERR2915209_37227 ERR2915209_37967 ERR2915209_42719 ERR2915209_45708 ERR2915209_47475 ERR2915210_4763 ERR2915210_6309 ERR2915210_7168 ERR2915210_11653 ERR2915210_13015 ERR2915210_26076 ERR2915210_45764 ERR2915211_938 ERR2915211_8471 ERR2915211_17409 ERR2915211_18448 ERR2915211_20518 ERR2915211_24451 ERR2915211_24472 ERR2915211_27315 ERR2915211_32179 ERR2915211_32971 ERR2915211_34234 ERR2915211_36352 ERR2915211_44830 ERR2915211_45929 ERR2915212_18057 ERR2915212_18928 ERR2915212_32826 ERR2915214_11368 ERR2915215_19659 ERR2915215_25386 ERR2915216_24218 ERR2915216_28436 ERR2915216_45966 ERR2915219_48468 ERR2915221_22500 ERR2915221_27730 ERR2915224_14522 ERR2915224_35632 ERR2915225_9343 ERR2915226_13232 ERR2915226_31047 ERR2915226_37497 ERR2915226_37699 ERR2915226_48674 ERR2915227_2202 ERR2915227_2740 ERR2915227_4191 ERR2915227_8795 ERR2915227_11506 ERR2915227_13938 ERR2915227_14159 ERR2915227_16570 ERR2915227_19877 ERR2915227_24551 ERR2915227_25641 ERR2915227_25698 ERR2915227_28140 ERR2915227_29177 ERR2915227_29432 ERR2915227_30513 ERR2915227_30841 ERR2915227_32003 ERR2915227_32347 ERR2915227_32907 ERR2915227_33688 ERR2915227_37013 ERR2915227_39805 ERR2915227_42200 ERR2915227_43010 ERR2915227_43125 ERR2915227_46487 ERR2915227_47028 ERR2915228_1777 ERR2915228_3379 ERR2915228_7528 ERR2915228_11201 ERR2915228_11606 ERR2915228_12553 ERR2915228_15154 ERR2915228_16244 ERR2915228_16564 ERR2915228_17319 ERR2915228_18287 ERR2915228_20733 ERR2915228_22813 ERR2915228_24819 ERR2915228_25348 ERR2915228_25800 ERR2915228_26215 ERR2915228_30024 ERR2915228_41737 ERR2915228_48111 ERR2915229_2201 ERR2915229_11117 ERR2915229_18636 ERR2915229_20371 ERR2915229_26233 ERR2915229_27869 ERR2915229_47385 ERR2915230_46488 ERR2915232_39880 ERR2915232_40015 ERR2915232_43760 ERR2915233_17494 ERR2915234_47693 ERR2915237_15856 ERR2915237_24775 ERR2915238_1046 ERR2915238_1793 ERR2915238_2032 ERR2915238_2427 ERR2915238_6204 ERR2915238_8551 ERR2915238_8977 ERR2915238_14893 ERR2915238_20961 ERR2915238_21427 ERR2915238_22045 ERR2915238_24218 ERR2915238_24273 ERR2915238_27052 ERR2915238_27311 ERR2915238_27961 ERR2915238_28210 ERR2915238_31421 ERR2915238_32633 ERR2915238_33872 ERR2915238_35420 ERR2915238_40061 ERR2915238_40321 ERR2915238_47910 ERR2915239_13542 ERR2915239_13884 ERR2915239_21124 ERR2915239_30469 ERR2915239_31557 ERR2915239_36355 ERR2915239_38060 ERR2915240_6903 ERR2915240_8680 ERR2915240_8827 ERR2915240_11159 ERR2915240_13674 ERR2915240_14438 ERR2915240_17267 ERR2915240_19737 ERR2915240_20319 ERR2915240_27631 ERR2915240_29538 ERR2915240_32066 ERR2915240_33660 ERR2915240_35303 ERR2915240_38781 ERR2915240_41563 ERR2915240_42410 ERR2915240_42867 ERR2915240_43803 ERR2915241_6162 ERR2915241_8463 ERR2915241_14698 ERR2915241_20703 ERR2915241_24855 ERR2915241_32542 ERR2915241_38533 ERR2915241_45068 ERR2915242_15406 ERR2915242_15962 ERR2915242_20425 ERR2915242_21761 ERR2915242_32899 ERR2915242_34920 ERR2915243_3313 ERR2915243_6952 ERR2915243_11781 ERR2915243_19109 ERR2915243_24331 ERR2915243_39723 ERR2915243_48708 ERR2915244_3224 ERR2915244_4494 ERR2915244_24950 ERR2915244_48434 ERR2915246_131 ERR2915246_9138 ERR2915250_12268 ERR2915250_16303 ERR2915250_28909 ERR2915250_31851 ERR2915250_42620 ERR2915251_43222 ERR2915252_1517 ERR2915252_10232 ERR2915254_4099 ERR2915254_10568 ERR2915254_12812 ERR2915254_15120 ERR2915254_16506 ERR2915254_18051 ERR2915254_27016 ERR2915254_29835 ERR2915254_45167 ERR2915254_47817 ERR2915254_48951 ERR2915209_5116 ERR2915211_3297 ERR2915238_6076 ERR2915244_8775 ERR2915244_45154 ERR2915250_22970 ERR2915250_49603 ERR2915252_5849 ERR2915236_6091 ERR2915236_11817 ERR2915236_12562 ERR2915236_15135 ERR2915236_17622 ERR2915236_36324 ERR2915236_48481 ERR2915209_41531 ERR2915211_4991 ERR2915211_30862 ERR2915211_42165 ERR2915211_48008 ERR2915212_27368 ERR2915211_34769 ERR2915212_26347 ERR2915225_8659 ERR2915227_7259 ERR2915228_38746 ERR2915240_19418 ERR2915211_9428 ERR2915219_1276 ERR2915232_30250 ERR2915239_15158 ERR2915252_9440 ERR2915228_16792 ERR2915228_34592 ERR2915240_302 ERR2915240_36107 ERR2915251_43368 ERR2915219_42255 ERR2915228_14015 ERR2915228_25826 ERR2915238_17223 ERR2915229_41315 ERR2915240_32986 ERR2915242_23564 ERR2915254_9958 ERR2915211_20151 ERR2915211_24775 ERR2915212_12813 ERR2915229_8257 ERR2915238_23992 ERR2915238_39259 ERR2915228_20865 ERR2915239_48944 ERR2915240_3195 ERR2915238_40261 ERR2915244_4444 ERR2915210_36023 ERR2915211_27028 ERR2915225_26038 ERR2915227_22536 ERR2915227_14001 ERR2915238_38904 ERR2915240_42432 ERR2915241_39953 ERR2915228_41544 ERR2915244_23214 ERR2915228_41432 ERR2915238_47426 ERR2915240_24423 ERR2915241_9991 ERR2915230_47922 ERR2915244_12244 ERR2915232_48098 ERR2915240_43282 ERR2915240_16701 ERR2915240_32086 ERR2915227_21569 ERR2915250_41675 ERR2915246_1977 ERR2915244_2595 ERR2915228_33542 ERR2915210_38455 ERR2915216_35664 ERR2915240_44500 ERR2915214_10297 ERR2915212_4356 ERR2915225_11280 ERR2915228_14377 ERR2915225_48337 ERR2915227_12735 ERR2915229_40931 ERR2915240_39271 ERR2915226_21123 ERR2915227_35323 ERR2915241_20704 ERR2915237_6901 ERR2915244_24132 ERR2915239_11301 ERR2915227_25633 ERR2915230_41588 ERR2915238_24308 ERR2915243_19717 ERR2915227_33605 ERR2915227_35389 ERR2915240_10400 ERR2915244_17103 ERR2915240_17730 ERR2915239_31892 ERR2915233_43048 ERR2915238_43280 ERR2915240_25482 ERR2915241_3933 ERR2915238_42771 ERR2915238_47409 ERR2915238_46590 ERR2915240_35654 ERR2915240_42690 ERR2915254_38486 ERR2915240_43898 ERR2915252_28529 ERR2915246_6902 ERR2915254_48332 ERR2915254_38814 ERR2915216_43203 ERR2915227_20111 ERR2915254_6203 ERR2915241_23459 ERR2915211_14136 ERR2915211_17360 ERR2915227_17585 ERR2915226_20488 ERR2915211_47582 ERR2915227_29542 ERR2915240_49018 ERR2915219_16000 ERR2915216_46317 ERR2915227_11197 ERR2915228_26763 ERR2915227_20047 ERR2915227_13696 ERR2915220_48650 ERR2915229_19923 ERR2915209_16423 ERR2915238_28723 ERR2915250_9801 ERR2915227_18841 ERR2915240_15548 ERR2915246_28626 ERR2915216_16483 ERR2915222_1755 ERR2915216_32510 ERR2915240_28930 ERR2915217_30256 ERR2915221_36891 ERR2915214_29974 ERR2915216_49899 ERR2915237_35971 ERR2915215_30331 ERR2915218_32492 ERR2915217_24201 ERR2915231_16010 ERR2915241_40427 ERR2915217_13358 ERR2915226_20045 ERR2915227_16376 ERR2915229_6003 ERR2915227_46488 ERR2915228_10799 ERR2915209_30540 ERR2915227_26287 ERR2915240_14213 ERR2915211_20434 ERR2915227_33822 ERR2915231_48631 ERR2915239_39423 ERR2915229_26601 ERR2915228_44029 ERR2915246_35906 ERR2915249_15838 ERR2915237_181 ERR2915239_10371 ERR2915237_14740 ERR2915241_33019 ERR2915249_41242 ERR2915251_11847 ERR2915251_31512 ERR2915228_29754 ERR2915244_28940 ERR2915244_4881 ERR2915251_37882 ERR2915209_16380 ERR2915209_23783 ERR2915208_14986 ERR2915209_16074 ERR2915212_4922 ERR2915215_10885 ERR2915216_24282 ERR2915227_20071 ERR2915227_35565 ERR2915229_24989 ERR2915246_21447 ERR2915218_11146 ERR2915224_44088 ERR2915232_24631 ERR2915240_18877 ERR2915252_2141 ERR2915227_31576 ERR2915217_9686 ERR2915207_46939 ERR2915207_15660 ERR2915222_10711 ERR2915222_10300 ERR2915222_13986 ERR2915208_18985 ERR2915242_5443 ERR2915242_26369 ERR2915242_36836 ERR2915242_40236 ERR2915209_40042 ERR2915240_18604 ERR2915227_35833 ERR2915212_35357 ERR2915210_41828 ERR2915238_42723 ERR2915209_8004 ERR2915211_29533 ERR2915240_20741 ERR2915227_17154 ERR2915227_36283 ERR2915209_6501 ERR2915209_16308 ERR2915211_5254 ERR2915209_14442 ERR2915209_5906 ERR2915209_44420 ERR2915210_1296 ERR2915211_12925 ERR2915211_20334 ERR2915227_23166 ERR2915227_32741 ERR2915227_6062 ERR2915227_8988 ERR2915228_14644 ERR2915228_18090 ERR2915228_19216 ERR2915228_20669 ERR2915228_25798 ERR2915228_27873 ERR2915228_29297 ERR2915228_45946 ERR2915228_49418 ERR2915228_8107 ERR2915238_15679 ERR2915240_1049 ERR2915240_21505 ERR2915240_34722 ERR2915240_5029 ERR2915209_28116 ERR2915209_36181 ERR2915211_2474 ERR2915211_4069 ERR2915211_7667 ERR2915211_10438 ERR2915211_18034 ERR2915211_18994 ERR2915227_22314 ERR2915227_37776 ERR2915227_37781 ERR2915227_47684 ERR2915228_174 ERR2915228_22171 ERR2915228_43271 ERR2915238_14059 ERR2915238_14088 ERR2915238_27123 ERR2915238_44354 ERR2915240_11917 ERR2915240_19030 ERR2915240_29485 ERR2915240_34145 ERR2915240_42061 ERR2915211_1088 ERR2915211_11397 ERR2915211_20411 ERR2915211_20986 ERR2915211_21175 ERR2915227_13069 ERR2915227_22093 ERR2915227_22658 ERR2915227_26634 ERR2915227_27572 ERR2915228_2894 ERR2915228_18903 ERR2915229_6553 ERR2915238_1451 ERR2915238_41595 ERR2915239_17318 ERR2915240_8415 ERR2915240_17177 ERR2915240_27462 ERR2915240_44207 ERR2915211_10128 ERR2915211_14307 ERR2915211_19813 ERR2915211_24812 ERR2915211_33852 ERR2915228_22189 ERR2915238_35114 ERR2915240_21620 ERR2915227_14913 ERR2915228_8596 ERR2915228_36423 ERR2915228_42227 ERR2915240_26876 ERR2915240_40788 ERR2915240_504 ERR2915209_11954 ERR2915211_39180 ERR2915211_5306 ERR2915209_40870 ERR2915209_6796 ERR2915211_15436 ERR2915211_7594 ERR2915227_12525 ERR2915227_19649 ERR2915227_21938 ERR2915227_33184 ERR2915227_33450 ERR2915227_35226 ERR2915227_37187 ERR2915227_48813 ERR2915227_740 ERR2915228_17736 ERR2915228_20440 ERR2915228_261 ERR2915228_35969 ERR2915228_48869 ERR2915228_7807 ERR2915229_38440 ERR2915238_12896 ERR2915238_1615 ERR2915238_22397 ERR2915238_37692 ERR2915239_43909 ERR2915240_37835 ERR2915240_6782 ERR2915240_9560 ERR2915211_1253 ERR2915211_5419 ERR2915211_7694 ERR2915211_7972 ERR2915211_12284 ERR2915211_27401 ERR2915211_28404 ERR2915211_34977 ERR2915211_41574 ERR2915212_47742 ERR2915227_4683 ERR2915227_7725 ERR2915227_8596 ERR2915227_9625 ERR2915227_18898 ERR2915227_20254 ERR2915227_20561 ERR2915227_21910 ERR2915227_27042 ERR2915227_27287 ERR2915227_30691 ERR2915227_34329 ERR2915227_37573 ERR2915227_43141 ERR2915227_43266 ERR2915227_46209 ERR2915228_389 ERR2915228_769 ERR2915228_3184 ERR2915228_8269 ERR2915228_11417 ERR2915228_12388 ERR2915228_12732 ERR2915228_12848 ERR2915228_14359 ERR2915228_23575 ERR2915228_25525 ERR2915228_30389 ERR2915228_31640 ERR2915228_33367 ERR2915228_36337 ERR2915228_42039 ERR2915228_44612 ERR2915228_48735 ERR2915229_25925 ERR2915238_1243 ERR2915238_7478 ERR2915238_10750 ERR2915238_11692 ERR2915238_12674 ERR2915238_20458 ERR2915238_22318 ERR2915238_25615 ERR2915238_29002 ERR2915238_35625 ERR2915238_36549 ERR2915238_43047 ERR2915238_45149 ERR2915238_47595 ERR2915238_48339 ERR2915238_48587 ERR2915240_81 ERR2915240_11250 ERR2915240_13526 ERR2915240_14370 ERR2915240_20281 ERR2915240_22928 ERR2915240_25737 ERR2915240_31353 ERR2915240_33246 ERR2915240_36441 ERR2915240_38560 ERR2915240_41179 ERR2915241_6728 ERR2915241_21029 ERR2915241_40819 ERR2915227_26059 ERR2915238_34474 ERR2915228_22388 ERR2915227_47466 ERR2915212_22318 ERR2915233_30772 ERR2915244_14528 ERR2915252_18437 ERR2915231_22941 ERR2915220_43607 ERR2915243_32921 ERR2915212_34691 ERR2915212_48285 ERR2915215_19994 ERR2915210_7429 ERR2915210_27533 ERR2915210_6017 ERR2915208_47727 ERR2915210_30795 ERR2915210_31656 ERR2915210_35467 ERR2915212_10292 ERR2915212_11652 ERR2915212_13397 ERR2915212_15952 ERR2915212_20763 ERR2915212_23198 ERR2915212_25057 ERR2915212_27596 ERR2915212_29207 ERR2915212_29327 ERR2915212_38210 ERR2915212_42335 ERR2915212_44237 ERR2915212_451 ERR2915212_8850 ERR2915213_14649 ERR2915213_21783 ERR2915213_23493 ERR2915215_10046 ERR2915215_17266 ERR2915215_18129 ERR2915215_32350 ERR2915225_47183 ERR2915210_7751 ERR2915210_9729 ERR2915210_22178 ERR2915210_27407 ERR2915210_34099 ERR2915210_38153 ERR2915210_49165 ERR2915211_47906 ERR2915212_444 ERR2915212_2198 ERR2915212_2795 ERR2915212_7160 ERR2915212_9735 ERR2915212_9900 ERR2915212_10279 ERR2915212_10296 ERR2915212_10777 ERR2915212_12259 ERR2915212_14566 ERR2915212_15181 ERR2915212_16589 ERR2915212_18184 ERR2915212_19437 ERR2915212_25955 ERR2915212_25989 ERR2915212_26163 ERR2915212_26544 ERR2915212_42693 ERR2915212_43329 ERR2915212_44039 ERR2915212_45047 ERR2915212_46285 ERR2915212_47426 ERR2915212_48835 ERR2915212_4802 ERR2915212_5266 ERR2915212_26264 ERR2915212_26293 ERR2915212_45760 ERR2915227_33994 ERR2915241_28400 ERR2915241_47116 ERR2915241_48810 ERR2915210_17602 ERR2915212_24574 ERR2915213_21993 ERR2915213_28898 ERR2915213_39960 ERR2915215_42950 ERR2915215_47488 ERR2915219_10833 ERR2915225_31824 ERR2915210_18185 ERR2915212_32504 ERR2915211_37080 ERR2915212_21503 ERR2915210_31035 ERR2915210_35565 ERR2915210_47302 ERR2915212_10 ERR2915212_17773 ERR2915213_9799 ERR2915227_42908 ERR2915241_11606 ERR2915241_15732 ERR2915241_24035 ERR2915254_13932 ERR2915213_37730 ERR2915209_16727 ERR2915210_47904 ERR2915215_43890 ERR2915212_41226 ERR2915225_14428 ERR2915227_48845 ERR2915210_47420 ERR2915210_8835 ERR2915208_1881 ERR2915212_25217 ERR2915210_48934 ERR2915212_9266 ERR2915212_16916 ERR2915212_24088 ERR2915212_29234 ERR2915212_31580 ERR2915212_32329 ERR2915212_37726 ERR2915212_35017 ERR2915207_35389 ERR2915207_17131 ERR2915208_7386 ERR2915210_13038 ERR2915210_25557 ERR2915210_31822 ERR2915210_31945 ERR2915210_32881 ERR2915210_9493 ERR2915212_13910 ERR2915212_19908 ERR2915212_26547 ERR2915212_29732 ERR2915212_41843 ERR2915212_5511 ERR2915212_699 ERR2915216_24082 ERR2915225_27382 ERR2915229_31758 ERR2915229_32925 ERR2915229_44893 ERR2915231_18911 ERR2915207_39563 ERR2915208_6561 ERR2915208_12351 ERR2915210_672 ERR2915210_4272 ERR2915210_14554 ERR2915210_17048 ERR2915210_19321 ERR2915210_29321 ERR2915210_30022 ERR2915210_30634 ERR2915210_33581 ERR2915210_34596 ERR2915210_36119 ERR2915210_42164 ERR2915212_93 ERR2915212_2533 ERR2915212_2958 ERR2915212_6369 ERR2915212_7650 ERR2915212_7785 ERR2915212_13084 ERR2915212_13476 ERR2915212_15532 ERR2915212_16466 ERR2915212_16615 ERR2915212_21226 ERR2915212_21858 ERR2915212_22257 ERR2915212_26060 ERR2915212_26313 ERR2915212_26393 ERR2915212_26773 ERR2915212_27102 ERR2915212_28021 ERR2915212_28947 ERR2915212_34408 ERR2915212_34912 ERR2915212_35734 ERR2915212_36993 ERR2915212_39941 ERR2915212_41718 ERR2915212_41881 ERR2915212_42051 ERR2915212_43529 ERR2915212_45438 ERR2915225_2792 ERR2915226_2203 ERR2915226_16334 ERR2915226_24373 ERR2915229_6498 ERR2915229_39741 ERR2915232_28441 ERR2915233_41006 ERR2915210_6639 ERR2915210_27010 ERR2915210_40499 ERR2915210_48420 ERR2915212_2427 ERR2915212_3297 ERR2915212_18638 ERR2915212_19530 ERR2915212_22749 ERR2915212_23146 ERR2915212_26851 ERR2915212_27915 ERR2915212_30331 ERR2915212_30669 ERR2915212_33108 ERR2915212_38347 ERR2915212_41636 ERR2915212_47668 ERR2915226_22806 ERR2915212_25197 ERR2915212_27133 ERR2915210_4917 ERR2915212_31450 ERR2915233_44952 ERR2915208_15694 ERR2915210_1615 ERR2915210_31604 ERR2915210_2971 ERR2915210_19779 ERR2915210_24660 ERR2915210_39157 ERR2915212_3472 ERR2915212_34782 ERR2915212_15588 ERR2915212_16651 ERR2915210_12566 ERR2915207_14541 ERR2915236_36612 ERR2915210_25957 ERR2915212_42974 ERR2915212_8547 ERR2915213_24222 ERR2915225_23308 ERR2915226_16111 ERR2915229_36407 ERR2915233_23868 ERR2915219_5512 ERR2915225_3586 ERR2915225_44175 ERR2915225_44428 ERR2915226_22387 ERR2915229_33335 ERR2915229_47710 ERR2915237_41610 ERR2915237_50120 ERR2915249_9010 ERR2915207_20918 ERR2915207_45182 ERR2915210_9429 ERR2915210_30620 ERR2915210_37691 ERR2915212_18726 ERR2915212_45198 ERR2915236_46546 ERR2915210_12388 ERR2915210_12866 ERR2915208_48233 ERR2915207_21221 ERR2915208_6816 ERR2915207_3644 ERR2915207_15336 ERR2915212_20061 ERR2915207_11137 ERR2915207_15733 ERR2915207_20192 ERR2915207_20238 ERR2915207_20834 ERR2915207_47307 ERR2915207_9229 ERR2915208_16654 ERR2915208_29824 ERR2915208_39058 ERR2915208_40745 ERR2915208_45241 ERR2915208_47516 ERR2915208_5977 ERR2915208_8782 ERR2915210_19949 ERR2915210_28272 ERR2915210_32558 ERR2915210_33428 ERR2915210_33926 ERR2915210_42180 ERR2915210_45893 ERR2915210_680 ERR2915212_19025 ERR2915212_268 ERR2915212_33717 ERR2915212_33819 ERR2915212_36858 ERR2915212_44809 ERR2915212_47221 ERR2915212_9529 ERR2915212_9719 ERR2915225_26851 ERR2915232_45383 ERR2915233_6565 ERR2915237_24420 ERR2915237_40384 ERR2915243_23945 ERR2915252_7764 ERR2915207_3863 ERR2915207_6118 ERR2915207_7085 ERR2915207_8172 ERR2915207_8782 ERR2915207_9792 ERR2915207_10104 ERR2915207_11482 ERR2915207_12762 ERR2915207_13297 ERR2915207_14761 ERR2915207_17473 ERR2915207_18309 ERR2915207_18995 ERR2915207_19271 ERR2915207_20538 ERR2915207_21184 ERR2915207_22676 ERR2915207_24551 ERR2915207_24831 ERR2915207_31071 ERR2915207_31860 ERR2915207_32821 ERR2915207_34304 ERR2915207_34532 ERR2915207_40338 ERR2915207_40705 ERR2915207_41386 ERR2915207_41545 ERR2915207_41804 ERR2915207_42498 ERR2915207_42545 ERR2915207_42696 ERR2915207_43028 ERR2915207_43908 ERR2915207_44734 ERR2915207_44903 ERR2915207_45081 ERR2915207_45863 ERR2915207_46358 ERR2915207_46495 ERR2915207_46678 ERR2915207_47587 ERR2915207_47994 ERR2915208_578 ERR2915208_5310 ERR2915208_8444 ERR2915208_10570 ERR2915208_14134 ERR2915208_16240 ERR2915208_20315 ERR2915208_20846 ERR2915208_21468 ERR2915208_30827 ERR2915208_41669 ERR2915208_43153 ERR2915208_43415 ERR2915208_49745 ERR2915210_6496 ERR2915210_14870 ERR2915210_14894 ERR2915210_15937 ERR2915210_19961 ERR2915210_22201 ERR2915210_30448 ERR2915210_40061 ERR2915210_41703 ERR2915210_43292 ERR2915210_45416 ERR2915210_47428 ERR2915210_48066 ERR2915212_540 ERR2915212_2011 ERR2915212_3464 ERR2915212_6233 ERR2915212_7033 ERR2915212_9095 ERR2915212_12036 ERR2915212_13979 ERR2915212_18989 ERR2915212_19875 ERR2915212_21239 ERR2915212_32370 ERR2915212_34775 ERR2915212_44428 ERR2915212_45864 ERR2915212_46159 ERR2915229_22263 ERR2915233_15579 ERR2915237_28222 ERR2915207_40177 ERR2915208_7097 ERR2915212_47888 ERR2915210_20575 ERR2915208_10257 ERR2915208_15788 ERR2915208_9928
ERR2915251_48786 ERR2915237_26602 ERR2915238_29534 ERR2915241_31613 ERR2915208_40605 ERR2915239_17206 ERR2915209_34286 ERR2915239_43048 ERR2915241_13034 ERR2915219_17754 ERR2915239_28616 ERR2915239_40814 ERR2915241_31904 ERR2915241_12655 ERR2915211_47419 ERR2915241_16394 ERR2915207_14626 ERR2915209_39584 ERR2915236_465 ERR2915236_851 ERR2915211_30588 ERR2915220_44065 ERR2915226_19493 ERR2915229_23030 ERR2915239_14812 ERR2915239_19239 ERR2915239_32386 ERR2915239_33627 ERR2915239_39047 ERR2915239_45780 ERR2915239_47665 ERR2915239_6343 ERR2915239_9280 ERR2915241_23445 ERR2915242_28088 ERR2915208_20664 ERR2915210_1540 ERR2915212_17173 ERR2915215_3092 ERR2915216_43377 ERR2915219_18389 ERR2915219_31238 ERR2915219_7101 ERR2915220_1078 ERR2915220_49468 ERR2915221_25538 ERR2915221_6265 ERR2915222_19501 ERR2915222_29782 ERR2915222_35405 ERR2915222_42734 ERR2915222_5254 ERR2915223_19123 ERR2915225_11834 ERR2915225_2837 ERR2915225_39397 ERR2915226_1043 ERR2915226_11620 ERR2915226_1692 ERR2915226_19220 ERR2915226_29600 ERR2915226_29696 ERR2915226_31464 ERR2915226_32449 ERR2915226_33464 ERR2915226_38471 ERR2915226_43300 ERR2915226_4597 ERR2915226_9366 ERR2915227_4932 ERR2915229_11421 ERR2915229_12467 ERR2915229_3716 ERR2915229_39149 ERR2915229_6686 ERR2915230_30555 ERR2915230_49220 ERR2915236_10740 ERR2915236_13038 ERR2915236_15528 ERR2915236_24182 ERR2915236_24898 ERR2915236_28054 ERR2915236_28926 ERR2915236_41089 ERR2915236_48190 ERR2915236_5470 ERR2915236_6444 ERR2915236_7069 ERR2915236_7716 ERR2915237_1179 ERR2915237_26003 ERR2915237_33619 ERR2915237_43524 ERR2915237_6659 ERR2915238_40982 ERR2915239_10030 ERR2915239_10163 ERR2915239_10447 ERR2915239_12094 ERR2915239_1304 ERR2915239_13719 ERR2915239_14020 ERR2915239_15290 ERR2915239_17407 ERR2915239_18612 ERR2915239_19637 ERR2915239_21864 ERR2915239_22922 ERR2915239_23501 ERR2915239_24057 ERR2915239_24503 ERR2915239_25491 ERR2915239_27786 ERR2915239_29424 ERR2915239_29891 ERR2915239_2990 ERR2915239_30398 ERR2915239_36023 ERR2915239_36220 ERR2915239_36875 ERR2915239_38011 ERR2915239_39052 ERR2915239_40914 ERR2915239_42011 ERR2915239_43136 ERR2915239_43663 ERR2915239_44558 ERR2915239_4539 ERR2915239_45456 ERR2915239_45687 ERR2915239_5805 ERR2915239_5953 ERR2915239_6286 ERR2915239_6538 ERR2915239_7997 ERR2915239_8045 ERR2915239_8527 ERR2915239_8704 ERR2915239_9468 ERR2915239_9516 ERR2915239_9882 ERR2915241_14747 ERR2915241_18690 ERR2915241_18791 ERR2915241_18846 ERR2915241_22701 ERR2915241_23109 ERR2915241_2577 ERR2915241_26261 ERR2915241_26752 ERR2915241_2740 ERR2915241_29653 ERR2915241_29924 ERR2915241_30846 ERR2915241_32228 ERR2915241_32624 ERR2915241_34265 ERR2915241_34459 ERR2915241_37585 ERR2915241_39186 ERR2915241_39992 ERR2915241_40240 ERR2915241_40783 ERR2915241_42249 ERR2915241_44535 ERR2915241_44868 ERR2915241_46124 ERR2915241_47490 ERR2915241_47843 ERR2915241_48554 ERR2915241_48725 ERR2915241_9074 ERR2915242_11004 ERR2915243_38052 ERR2915243_44000 ERR2915246_49172 ERR2915249_23212 ERR2915249_27326 ERR2915249_38404 ERR2915252_44927 ERR2915254_10102 ERR2915254_14278 ERR2915254_15855 ERR2915254_16197 ERR2915254_20836 ERR2915254_28187 ERR2915254_28905 ERR2915254_29246 ERR2915254_29699 ERR2915254_30579 ERR2915254_35815 ERR2915254_42182 ERR2915254_45039 ERR2915254_47105 ERR2915254_5272 ERR2915254_5856 ERR2915210_4507 ERR2915210_7036 ERR2915210_7581 ERR2915210_15211 ERR2915210_38370 ERR2915210_42477 ERR2915212_26451 ERR2915212_29409 ERR2915212_44629 ERR2915218_40430 ERR2915218_48944 ERR2915219_6111 ERR2915219_8939 ERR2915219_19593 ERR2915219_39740 ERR2915219_44710 ERR2915220_15866 ERR2915220_28244 ERR2915220_46973 ERR2915222_22959 ERR2915222_44748 ERR2915223_22446 ERR2915224_17836 ERR2915225_12816 ERR2915225_16699 ERR2915225_25419 ERR2915226_11631 ERR2915226_19699 ERR2915226_26615 ERR2915226_28623 ERR2915226_28885 ERR2915226_35888 ERR2915226_41008 ERR2915226_42340 ERR2915226_45869 ERR2915226_45886 ERR2915227_41263 ERR2915229_9069 ERR2915229_10459 ERR2915229_11149 ERR2915229_29390 ERR2915229_30368 ERR2915229_33011 ERR2915229_36790 ERR2915229_36971 ERR2915229_39891 ERR2915229_43117 ERR2915230_12815 ERR2915230_28989 ERR2915230_43041 ERR2915237_612 ERR2915237_2370 ERR2915237_3281 ERR2915237_6662 ERR2915237_7278 ERR2915237_9139 ERR2915237_10235 ERR2915237_17657 ERR2915237_20390 ERR2915237_24529 ERR2915237_27230 ERR2915237_27438 ERR2915237_27832 ERR2915237_29235 ERR2915237_40586 ERR2915239_55 ERR2915239_168 ERR2915239_3181 ERR2915239_4840 ERR2915239_6102 ERR2915239_6739 ERR2915239_9182 ERR2915239_9680 ERR2915239_10124 ERR2915239_10291 ERR2915239_11077 ERR2915239_11212 ERR2915239_11250 ERR2915239_12855 ERR2915239_13165 ERR2915239_14152 ERR2915239_14584 ERR2915239_15281 ERR2915239_15405 ERR2915239_16899 ERR2915239_16956 ERR2915239_18607 ERR2915239_18782 ERR2915239_18867 ERR2915239_19051 ERR2915239_19488 ERR2915239_20112 ERR2915239_21599 ERR2915239_21763 ERR2915239_21972 ERR2915239_22017 ERR2915239_22392 ERR2915239_22456 ERR2915239_23039 ERR2915239_23648 ERR2915239_23866 ERR2915239_25364 ERR2915239_25680 ERR2915239_26157 ERR2915239_26388 ERR2915239_26473 ERR2915239_26777 ERR2915239_27880 ERR2915239_28079 ERR2915239_29686 ERR2915239_29699 ERR2915239_30030 ERR2915239_30187 ERR2915239_30288 ERR2915239_30424 ERR2915239_30757 ERR2915239_31040 ERR2915239_31481 ERR2915239_32035 ERR2915239_32059 ERR2915239_32295 ERR2915239_32297 ERR2915239_32537 ERR2915239_33921 ERR2915239_35243 ERR2915239_38244 ERR2915239_39499 ERR2915239_40140 ERR2915239_40790 ERR2915239_40882 ERR2915239_41623 ERR2915239_41929 ERR2915239_42359 ERR2915239_42385 ERR2915239_43210 ERR2915239_43274 ERR2915239_43490 ERR2915239_43661 ERR2915239_46908 ERR2915239_47808 ERR2915239_48586 ERR2915239_48674 ERR2915239_48951 ERR2915241_70 ERR2915241_1452 ERR2915241_1812 ERR2915241_3892 ERR2915241_4025 ERR2915241_4219 ERR2915241_4917 ERR2915241_6124 ERR2915241_6929 ERR2915241_8401 ERR2915241_10189 ERR2915241_10241 ERR2915241_11417 ERR2915241_12662 ERR2915241_12928 ERR2915241_13177 ERR2915241_13562 ERR2915241_14298 ERR2915241_14554 ERR2915241_16337 ERR2915241_17310 ERR2915241_17332 ERR2915241_17575 ERR2915241_17705 ERR2915241_18300 ERR2915241_19013 ERR2915241_19935 ERR2915241_20447 ERR2915241_20699 ERR2915241_20732 ERR2915241_21571 ERR2915241_21639 ERR2915241_21793 ERR2915241_23005 ERR2915241_23210 ERR2915241_24248 ERR2915241_25246 ERR2915241_25521 ERR2915241_27199 ERR2915241_27686 ERR2915241_27761 ERR2915241_29470 ERR2915241_29545 ERR2915241_30122 ERR2915241_30345 ERR2915241_31601 ERR2915241_33150 ERR2915241_33935 ERR2915241_34691 ERR2915241_36366 ERR2915241_36739 ERR2915241_38071 ERR2915241_38458 ERR2915241_40961 ERR2915241_41000 ERR2915241_41415 ERR2915241_42276 ERR2915241_43294 ERR2915241_43650 ERR2915241_44163 ERR2915241_44209 ERR2915241_45900 ERR2915241_46981 ERR2915241_49017 ERR2915242_9568 ERR2915242_15353 ERR2915242_21085 ERR2915242_37358 ERR2915242_38234 ERR2915242_47820 ERR2915242_49516 ERR2915246_49021 ERR2915249_12862 ERR2915249_19308 ERR2915250_43416 ERR2915251_17785 ERR2915251_31552 ERR2915251_37177 ERR2915251_48281 ERR2915252_5092 ERR2915252_32368 ERR2915252_43651 ERR2915252_49514 ERR2915254_14149 ERR2915254_20271 ERR2915254_23703 ERR2915254_25493 ERR2915254_32033 ERR2915254_33833 ERR2915254_36067 ERR2915254_45001 ERR2915254_46139 ERR2915210_20888 ERR2915210_26094 ERR2915219_7623 ERR2915219_19648 ERR2915220_42280 ERR2915222_41699 ERR2915225_17478 ERR2915225_39294 ERR2915225_44023 ERR2915226_2485 ERR2915226_4425 ERR2915226_19565 ERR2915226_23735 ERR2915226_24342 ERR2915226_32105 ERR2915226_43513 ERR2915229_1296 ERR2915229_1740 ERR2915229_18260 ERR2915229_20034 ERR2915229_31174 ERR2915229_35352 ERR2915229_35374 ERR2915229_37383 ERR2915229_38662 ERR2915229_39827 ERR2915229_49296 ERR2915238_17621 ERR2915238_28781 ERR2915238_33335 ERR2915238_33600 ERR2915238_37655 ERR2915239_489 ERR2915239_946 ERR2915239_1272 ERR2915239_1457 ERR2915239_2148 ERR2915239_4370 ERR2915239_5177 ERR2915239_6544 ERR2915239_6769 ERR2915239_6966 ERR2915239_8112 ERR2915239_8717 ERR2915239_9300 ERR2915239_9435 ERR2915239_10393 ERR2915239_12287 ERR2915239_13300 ERR2915239_13475 ERR2915239_13707 ERR2915239_15096 ERR2915239_15149 ERR2915239_15253 ERR2915239_16432 ERR2915239_17452 ERR2915239_17805 ERR2915239_18308 ERR2915239_18496 ERR2915239_20359 ERR2915239_20543 ERR2915239_21075 ERR2915239_23028 ERR2915239_23606 ERR2915239_24678 ERR2915239_26196 ERR2915239_26489 ERR2915239_27338 ERR2915239_27392 ERR2915239_28839 ERR2915239_28985 ERR2915239_29912 ERR2915239_31187 ERR2915239_32899 ERR2915239_33437 ERR2915239_33495 ERR2915239_35281 ERR2915239_35301 ERR2915239_36746 ERR2915239_36810 ERR2915239_36882 ERR2915239_37333 ERR2915239_37341 ERR2915239_37599 ERR2915239_39355 ERR2915239_39474 ERR2915239_39677 ERR2915239_39761 ERR2915239_39896 ERR2915239_40826 ERR2915239_42414 ERR2915239_44176 ERR2915239_44994 ERR2915239_45916 ERR2915239_46946 ERR2915239_48937 ERR2915240_37457 ERR2915241_558 ERR2915241_1623 ERR2915241_4004 ERR2915241_5026 ERR2915241_5975 ERR2915241_10404 ERR2915241_12481 ERR2915241_14513 ERR2915241_16162 ERR2915241_16479 ERR2915241_17060 ERR2915241_20214 ERR2915241_22450 ERR2915241_22531 ERR2915241_23038 ERR2915241_23428 ERR2915241_23675 ERR2915241_24261 ERR2915241_24365 ERR2915241_24917 ERR2915241_27479 ERR2915241_28102 ERR2915241_28689 ERR2915241_28829 ERR2915241_29385 ERR2915241_29531 ERR2915241_30863 ERR2915241_31279 ERR2915241_31938 ERR2915241_32939 ERR2915241_34059 ERR2915241_34287 ERR2915241_34440 ERR2915241_35008 ERR2915241_35081 ERR2915241_35196 ERR2915241_36172 ERR2915241_36173 ERR2915241_36292 ERR2915241_36504 ERR2915241_36664 ERR2915241_38051 ERR2915241_39260 ERR2915241_39890 ERR2915241_40012 ERR2915241_41795 ERR2915241_42115 ERR2915241_42889 ERR2915241_43195 ERR2915241_44077 ERR2915241_45351 ERR2915241_48215 ERR2915242_9174 ERR2915242_12995 ERR2915242_15988 ERR2915242_21374 ERR2915242_23807 ERR2915242_24179 ERR2915242_28681 ERR2915242_40501 ERR2915242_45544 ERR2915242_49082 ERR2915249_11858 ERR2915249_26685 ERR2915254_5580 ERR2915254_10067 ERR2915254_11933 ERR2915254_18193 ERR2915254_19989 ERR2915254_27077 ERR2915236_1459 ERR2915236_2078 ERR2915236_9524 ERR2915236_18339 ERR2915236_29064 ERR2915236_34815 ERR2915236_42835 ERR2915236_44066 ERR2915236_49676 ERR2915236_6432 ERR2915236_21167 ERR2915236_26423 ERR2915236_27275 ERR2915236_27470 ERR2915236_45422 ERR2915239_29846 ERR2915239_39705 ERR2915251_48844 ERR2915241_47778 ERR2915254_2857 ERR2915241_47391 ERR2915241_22895 ERR2915241_29150 ERR2915242_26758 ERR2915254_24632 ERR2915241_2268 ERR2915241_26846 ERR2915239_16261 ERR2915241_37661 ERR2915254_4964 ERR2915225_46467 ERR2915236_4154 ERR2915219_10375 ERR2915239_33645 ERR2915229_17744 ERR2915208_14988 ERR2915239_19372 ERR2915218_16971 ERR2915239_8215 ERR2915252_48771 ERR2915233_12463 ERR2915254_14268 ERR2915207_1306 ERR2915212_9561 ERR2915207_1140 ERR2915208_39076 ERR2915210_38555 ERR2915212_26705 ERR2915214_23146 ERR2915225_45586 ERR2915210_15196 ERR2915212_27703 ERR2915212_34525 ERR2915212_35710 ERR2915214_42655 ERR2915221_2935 ERR2915222_18156 ERR2915226_11365 ERR2915239_31506 ERR2915207_29041 ERR2915207_32976 ERR2915207_35068 ERR2915207_3584 ERR2915207_48988 ERR2915208_13680 ERR2915208_19309 ERR2915208_29709 ERR2915208_40418 ERR2915208_45903 ERR2915208_48633 ERR2915208_6666 ERR2915210_13228 ERR2915210_31875 ERR2915210_34108 ERR2915210_34204 ERR2915210_36359 ERR2915212_19169 ERR2915212_23797 ERR2915212_29577 ERR2915212_39124 ERR2915212_4705 ERR2915213_409 ERR2915214_19047 ERR2915214_35492 ERR2915214_40669 ERR2915215_41909 ERR2915216_19907 ERR2915216_41433 ERR2915217_12312 ERR2915217_20973 ERR2915217_29504 ERR2915217_31117 ERR2915217_33454 ERR2915217_39826 ERR2915217_698 ERR2915220_10371 ERR2915220_177 ERR2915220_21225 ERR2915220_5197 ERR2915222_2435 ERR2915222_24422 ERR2915223_19186 ERR2915223_25634 ERR2915223_30423 ERR2915224_5771 ERR2915224_6920 ERR2915225_16122 ERR2915225_16595 ERR2915225_18987 ERR2915225_22086 ERR2915225_30432 ERR2915225_36394 ERR2915226_11905 ERR2915226_19118 ERR2915226_23617 ERR2915226_24854 ERR2915226_318 ERR2915226_32363 ERR2915227_28860 ERR2915229_10718 ERR2915229_14080 ERR2915229_25106 ERR2915229_31924 ERR2915229_34570 ERR2915229_43839 ERR2915232_10244 ERR2915232_10929 ERR2915232_13647 ERR2915232_19493 ERR2915232_20020 ERR2915232_28146 ERR2915232_31482 ERR2915232_36351 ERR2915232_38964 ERR2915232_4225 ERR2915232_48100 ERR2915232_49302 ERR2915232_915 ERR2915233_10222 ERR2915233_15670 ERR2915233_8538 ERR2915234_36553 ERR2915236_47478 ERR2915237_43950 ERR2915239_12166 ERR2915239_1355 ERR2915239_14440 ERR2915239_18903 ERR2915239_19933 ERR2915239_20249 ERR2915239_20499 ERR2915239_21423 ERR2915239_22292 ERR2915239_23355 ERR2915239_26532 ERR2915239_2714 ERR2915239_29178 ERR2915239_31579 ERR2915239_33581 ERR2915239_3432 ERR2915239_34930 ERR2915239_35382 ERR2915239_35971 ERR2915239_37012 ERR2915239_37396 ERR2915239_40336 ERR2915239_41245 ERR2915239_41435 ERR2915239_41661 ERR2915239_4198 ERR2915239_42157 ERR2915239_42201 ERR2915239_44536 ERR2915239_45471 ERR2915239_46107 ERR2915239_46947 ERR2915239_47454 ERR2915239_47743 ERR2915239_47999 ERR2915239_48730 ERR2915239_7645 ERR2915241_1342 ERR2915241_13978 ERR2915241_13991 ERR2915241_17207 ERR2915241_19292 ERR2915241_20093 ERR2915241_20478 ERR2915241_20596 ERR2915241_21532 ERR2915241_21609 ERR2915241_21735 ERR2915241_21868 ERR2915241_22202 ERR2915241_22208 ERR2915241_23483 ERR2915241_2353 ERR2915241_23858 ERR2915241_25596 ERR2915241_26664 ERR2915241_28064 ERR2915241_28496 ERR2915241_28555 ERR2915241_30481 ERR2915241_30743 ERR2915241_36720 ERR2915241_38118 ERR2915241_4287 ERR2915241_43048 ERR2915241_45228 ERR2915241_46131 ERR2915241_47063 ERR2915241_47397 ERR2915241_47496 ERR2915241_48472 ERR2915241_48633 ERR2915241_49094 ERR2915241_5121 ERR2915241_6356 ERR2915241_72 ERR2915241_729 ERR2915241_7611 ERR2915241_8386 ERR2915241_8476 ERR2915241_8703 ERR2915242_23899 ERR2915242_35624 ERR2915242_39203 ERR2915242_3941 ERR2915242_39898 ERR2915243_38842 ERR2915243_46550 ERR2915244_15045 ERR2915246_16362 ERR2915246_46044 ERR2915246_9917 ERR2915249_23608 ERR2915249_43406 ERR2915250_15755 ERR2915250_19464 ERR2915250_38109 ERR2915250_38969 ERR2915250_3936 ERR2915250_43700 ERR2915250_786 ERR2915251_18307 ERR2915251_1877 ERR2915207_5823 ERR2915207_6524 ERR2915207_8225 ERR2915207_12162 ERR2915207_18692 ERR2915207_21343 ERR2915207_23971 ERR2915207_24064 ERR2915207_29822 ERR2915207_31206 ERR2915207_31716 ERR2915207_37456 ERR2915207_40154 ERR2915207_40370 ERR2915207_41179 ERR2915207_43155 ERR2915208_7726 ERR2915208_7843 ERR2915208_8079 ERR2915208_15870 ERR2915208_16199 ERR2915208_26579 ERR2915208_31414 ERR2915208_34325 ERR2915208_37746 ERR2915208_43832 ERR2915208_46501 ERR2915208_47851 ERR2915209_25620 ERR2915209_39472 ERR2915210_379 ERR2915210_1639 ERR2915210_2502 ERR2915210_2628 ERR2915210_7819 ERR2915210_10982 ERR2915210_11573 ERR2915210_12026 ERR2915210_12046 ERR2915210_13174 ERR2915210_18018 ERR2915210_20728 ERR2915210_25710 ERR2915210_28232 ERR2915210_30566 ERR2915210_32472 ERR2915210_34159 ERR2915210_34740 ERR2915210_35028 ERR2915210_35673 ERR2915210_36575 ERR2915210_38273 ERR2915210_42819 ERR2915210_46818 ERR2915212_975 ERR2915212_2187 ERR2915212_2422 ERR2915212_4764 ERR2915212_11143 ERR2915212_14334 ERR2915212_15718 ERR2915212_19083 ERR2915212_19367 ERR2915212_19464 ERR2915212_19911 ERR2915212_27716 ERR2915212_28212 ERR2915212_31465 ERR2915212_32005 ERR2915212_34648 ERR2915212_36220 ERR2915212_39956 ERR2915212_40208 ERR2915212_40342 ERR2915212_44214 ERR2915212_46390 ERR2915212_46584 ERR2915212_47558 ERR2915212_47622 ERR2915212_49108 ERR2915214_1350 ERR2915214_1562 ERR2915214_6313 ERR2915214_7033 ERR2915214_17774 ERR2915214_18346 ERR2915214_37616 ERR2915214_40394 ERR2915214_42649 ERR2915215_20917 ERR2915216_11336 ERR2915216_22026 ERR2915216_31865 ERR2915217_1064 ERR2915217_10348 ERR2915217_22137 ERR2915217_43857 ERR2915218_8196 ERR2915218_11980 ERR2915218_33938 ERR2915218_42429 ERR2915219_26999 ERR2915220_619 ERR2915220_15129 ERR2915220_15867 ERR2915220_28917 ERR2915220_31829 ERR2915220_33791 ERR2915220_36117 ERR2915220_49779 ERR2915222_791 ERR2915222_19166 ERR2915222_23236 ERR2915223_22872 ERR2915223_22891 ERR2915223_30549 ERR2915223_31209 ERR2915223_47352 ERR2915223_48121 ERR2915224_19572 ERR2915224_24516 ERR2915224_33119 ERR2915225_2926 ERR2915225_10694 ERR2915225_23137 ERR2915225_30716 ERR2915225_46504 ERR2915225_46704 ERR2915226_3114 ERR2915226_6039 ERR2915226_8138 ERR2915226_11544 ERR2915226_12778 ERR2915226_13794 ERR2915226_14114 ERR2915226_20293 ERR2915226_21293 ERR2915226_22882 ERR2915226_26546 ERR2915226_27558 ERR2915226_31366 ERR2915226_32380 ERR2915226_35997 ERR2915226_37823 ERR2915226_42229 ERR2915227_5916 ERR2915227_6424 ERR2915227_43312 ERR2915229_1506 ERR2915229_2995 ERR2915229_3213 ERR2915229_6988 ERR2915229_9496 ERR2915229_10592 ERR2915229_13004 ERR2915229_17167 ERR2915229_18439 ERR2915229_19957 ERR2915229_20082 ERR2915229_23221 ERR2915229_24968 ERR2915229_29791 ERR2915229_29884 ERR2915229_30015 ERR2915229_34152 ERR2915229_35206 ERR2915229_36356 ERR2915229_36381 ERR2915229_37818 ERR2915229_42874 ERR2915230_35756 ERR2915230_40740 ERR2915232_688 ERR2915232_1094 ERR2915232_9206 ERR2915232_11254 ERR2915232_14056 ERR2915232_15563 ERR2915232_18608 ERR2915232_20510 ERR2915232_24038 ERR2915232_26717 ERR2915232_27457 ERR2915232_27891 ERR2915232_29219 ERR2915232_30325 ERR2915232_36331 ERR2915232_42197 ERR2915232_44038 ERR2915233_3781 ERR2915233_7949 ERR2915233_10097 ERR2915233_25414 ERR2915233_30198 ERR2915233_31980 ERR2915233_42109 ERR2915234_3184 ERR2915234_8461 ERR2915234_23088 ERR2915234_34004 ERR2915237_246 ERR2915237_9266 ERR2915237_15902 ERR2915237_32138 ERR2915237_43375 ERR2915237_44182 ERR2915237_49792 ERR2915238_10153 ERR2915238_32132 ERR2915239_17 ERR2915239_286 ERR2915239_619 ERR2915239_1035 ERR2915239_1247 ERR2915239_1562 ERR2915239_2102 ERR2915239_2129 ERR2915239_2342 ERR2915239_2504 ERR2915239_2699 ERR2915239_2717 ERR2915239_3140 ERR2915239_3524 ERR2915239_3587 ERR2915239_3589 ERR2915239_4134 ERR2915239_4463 ERR2915239_4824 ERR2915239_4993 ERR2915239_5082 ERR2915239_5660 ERR2915239_5839 ERR2915239_6166 ERR2915239_6593 ERR2915239_7812 ERR2915239_8491 ERR2915239_8679 ERR2915239_9331 ERR2915239_10131 ERR2915239_10947 ERR2915239_11564 ERR2915239_11960 ERR2915239_12787 ERR2915239_12991 ERR2915239_13423 ERR2915239_13501 ERR2915239_13505 ERR2915239_13721 ERR2915239_14517 ERR2915239_15185 ERR2915239_15570 ERR2915239_16238 ERR2915239_17445 ERR2915239_18427 ERR2915239_18652 ERR2915239_18850 ERR2915239_19102 ERR2915239_19234 ERR2915239_19258 ERR2915239_19279 ERR2915239_19840 ERR2915239_21224 ERR2915239_21317 ERR2915239_21552 ERR2915239_21594 ERR2915239_22291 ERR2915239_22423 ERR2915239_22633 ERR2915239_23129 ERR2915239_23224 ERR2915239_23347 ERR2915239_24370 ERR2915239_25522 ERR2915239_25630 ERR2915239_25746 ERR2915239_25799 ERR2915239_26842 ERR2915239_26907 ERR2915239_26919 ERR2915239_27277 ERR2915239_27298 ERR2915239_27562 ERR2915239_27699 ERR2915239_27990 ERR2915239_28687 ERR2915239_28791 ERR2915239_28938 ERR2915239_28980 ERR2915239_28998 ERR2915239_29316 ERR2915239_29343 ERR2915239_29455 ERR2915239_29511 ERR2915239_29872 ERR2915239_31372 ERR2915239_31840 ERR2915239_32054 ERR2915239_32142 ERR2915239_32465 ERR2915239_32722 ERR2915239_33009 ERR2915239_33128 ERR2915239_33133 ERR2915239_33419 ERR2915239_33507 ERR2915239_34161 ERR2915239_34443 ERR2915239_35014 ERR2915239_35124 ERR2915239_36845 ERR2915239_38212 ERR2915239_39094 ERR2915239_39327 ERR2915239_39402 ERR2915239_39432 ERR2915239_40252 ERR2915239_40344 ERR2915239_40632 ERR2915239_41058 ERR2915239_41796 ERR2915239_41880 ERR2915239_42885 ERR2915239_42916 ERR2915239_42981 ERR2915239_43266 ERR2915239_43343 ERR2915239_43353 ERR2915239_43515 ERR2915239_43932 ERR2915239_45196 ERR2915239_45235 ERR2915239_45336 ERR2915239_45414 ERR2915239_45606 ERR2915239_46565 ERR2915239_46979 ERR2915239_47316 ERR2915239_47417 ERR2915239_47980 ERR2915239_48113 ERR2915239_48435 ERR2915239_49105 ERR2915240_24892 ERR2915241_639 ERR2915241_1078 ERR2915241_1544 ERR2915241_1607 ERR2915241_2134 ERR2915241_2315 ERR2915241_2650 ERR2915241_2796 ERR2915241_4412 ERR2915241_5588 ERR2915241_5816 ERR2915241_6691 ERR2915241_6973 ERR2915241_7062 ERR2915241_8306 ERR2915241_10246 ERR2915241_10923 ERR2915241_10987 ERR2915241_11201 ERR2915241_11398 ERR2915241_11831 ERR2915241_11927 ERR2915241_12774 ERR2915241_13071 ERR2915241_14009 ERR2915241_14217 ERR2915241_14399 ERR2915241_15003 ERR2915241_15256 ERR2915241_15324 ERR2915241_16608 ERR2915241_16741 ERR2915241_17434 ERR2915241_17744 ERR2915241_18046 ERR2915241_18333 ERR2915241_20162 ERR2915241_20886 ERR2915241_21438 ERR2915241_21530 ERR2915241_21669 ERR2915241_22301 ERR2915241_22549 ERR2915241_22943 ERR2915241_23427 ERR2915241_25601 ERR2915241_25757 ERR2915241_25846 ERR2915241_26551 ERR2915241_27103 ERR2915241_27877 ERR2915241_27993 ERR2915241_28070 ERR2915241_28153 ERR2915241_28365 ERR2915241_29454 ERR2915241_30013 ERR2915241_30559 ERR2915241_31688 ERR2915241_31712 ERR2915241_31931 ERR2915241_31944 ERR2915241_32054 ERR2915241_32149 ERR2915241_32442 ERR2915241_32663 ERR2915241_32999 ERR2915241_33823 ERR2915241_34041 ERR2915241_34379 ERR2915241_35015 ERR2915241_35271 ERR2915241_35949 ERR2915241_36409 ERR2915241_36538 ERR2915241_36584 ERR2915241_36624 ERR2915241_37784 ERR2915241_38241 ERR2915241_38669 ERR2915241_39065 ERR2915241_39780 ERR2915241_40289 ERR2915241_40636 ERR2915241_40822 ERR2915241_40969 ERR2915241_41749 ERR2915241_42142 ERR2915241_42679 ERR2915241_43813 ERR2915241_43943 ERR2915241_44466 ERR2915241_45482 ERR2915241_47245 ERR2915241_47256 ERR2915241_47510 ERR2915241_48158 ERR2915241_48414 ERR2915241_48697 ERR2915241_48854 ERR2915241_49131 ERR2915242_2847 ERR2915242_3535 ERR2915242_5457 ERR2915242_7227 ERR2915242_7892 ERR2915242_8504 ERR2915242_11697 ERR2915242_11997 ERR2915242_13477 ERR2915242_13767 ERR2915242_14115 ERR2915242_14354 ERR2915242_19125 ERR2915242_20367 ERR2915242_23778 ERR2915242_29785 ERR2915242_33910 ERR2915242_36904 ERR2915242_37341 ERR2915242_42777 ERR2915242_48611 ERR2915243_3185 ERR2915243_7858 ERR2915243_14294 ERR2915243_18985 ERR2915243_35053 ERR2915243_47677 ERR2915244_7254 ERR2915244_17580 ERR2915244_32860 ERR2915244_38527 ERR2915244_39641 ERR2915244_39905 ERR2915244_44449 ERR2915244_48310 ERR2915246_18148 ERR2915246_18871 ERR2915246_23741 ERR2915249_28602 ERR2915250_282 ERR2915250_2972 ERR2915250_3158 ERR2915250_4623 ERR2915250_7527 ERR2915250_11682 ERR2915250_16551 ERR2915250_18039 ERR2915250_18973 ERR2915250_20148 ERR2915250_21786 ERR2915250_21808 ERR2915250_22744 ERR2915250_23202 ERR2915250_28594 ERR2915250_29279 ERR2915250_39714 ERR2915250_42124 ERR2915250_43536 ERR2915250_43805 ERR2915251_15737 ERR2915251_19228 ERR2915251_28029 ERR2915251_37357 ERR2915251_43804 ERR2915254_23820 ERR2915254_24696 ERR2915220_22522 ERR2915226_10060 ERR2915229_206 ERR2915229_2853 ERR2915233_17962 ERR2915233_30518 ERR2915241_42381 ERR2915242_26768 ERR2915226_6481 ERR2915252_39209 ERR2915241_2666 ERR2915250_28971 ERR2915239_7729 ERR2915242_48683 ERR2915241_26950 ERR2915250_30956 ERR2915239_26010 ERR2915239_31548 ERR2915225_30683 ERR2915239_16337 ERR2915239_36660 ERR2915226_30391 ERR2915239_40277 ERR2915222_3816 ERR2915232_39993 ERR2915242_42217 ERR2915250_40683 ERR2915239_8379 ERR2915213_20758 ERR2915217_32930 ERR2915218_8827 ERR2915226_8987 ERR2915219_13893 ERR2915241_9658 ERR2915211_8813 ERR2915254_872 ERR2915241_8188 ERR2915210_30087 ERR2915228_39587 ERR2915249_4796 ERR2915250_32729 ERR2915239_36291 ERR2915229_17039 ERR2915239_35541 ERR2915241_16311 ERR2915239_48556 ERR2915225_2556 ERR2915241_39449 ERR2915223_12414 ERR2915213_37745 ERR2915223_30613 ERR2915225_46977 ERR2915226_14070 ERR2915226_25767 ERR2915226_30664 ERR2915226_42919 ERR2915226_48419 ERR2915227_48452 ERR2915229_15058 ERR2915229_16797 ERR2915229_24512 ERR2915229_2523 ERR2915229_39111 ERR2915229_8090 ERR2915236_24380 ERR2915236_39332 ERR2915236_41833 ERR2915237_1285 ERR2915237_30003 ERR2915237_33339 ERR2915237_6639 ERR2915238_4406 ERR2915239_10533 ERR2915239_12375 ERR2915239_26464 ERR2915239_27558 ERR2915239_37098 ERR2915239_37124 ERR2915239_38189 ERR2915239_44321 ERR2915239_9906 ERR2915241_10343 ERR2915241_25112 ERR2915241_29496 ERR2915241_32145 ERR2915241_32746 ERR2915241_38976 ERR2915241_39230 ERR2915241_43255 ERR2915241_44739 ERR2915249_22135 ERR2915249_28192 ERR2915249_6553 ERR2915251_44403 ERR2915254_20094 ERR2915254_26660 ERR2915254_42043 ERR2915254_42274 ERR2915254_7931 ERR2915225_27242 ERR2915207_1671 ERR2915207_45703 ERR2915237_11882 ERR2915213_42406 ERR2915239_3046 ERR2915236_4916 ERR2915236_6421 ERR2915236_18888 ERR2915210_15890 ERR2915222_43999 ERR2915224_9619 ERR2915225_49163 ERR2915226_48218 ERR2915239_16166 ERR2915239_19539 ERR2915207_31321 ERR2915208_21739 ERR2915208_5783 ERR2915210_11749 ERR2915210_24643 ERR2915210_28505 ERR2915210_36007 ERR2915210_36175 ERR2915212_1236 ERR2915212_18066 ERR2915212_33606 ERR2915212_43013 ERR2915212_43835 ERR2915212_47588 ERR2915213_1019 ERR2915213_38088 ERR2915213_39962 ERR2915223_16302 ERR2915224_14508 ERR2915226_23549 ERR2915227_920 ERR2915229_20563 ERR2915229_23186 ERR2915229_26868 ERR2915229_28649 ERR2915229_30778 ERR2915229_31356 ERR2915229_40146 ERR2915229_8108 ERR2915231_447 ERR2915233_9594 ERR2915236_36463 ERR2915239_13881 ERR2915239_16183 ERR2915239_18053 ERR2915239_19869 ERR2915239_20828 ERR2915239_2749 ERR2915239_27679 ERR2915239_29707 ERR2915239_35514 ERR2915239_36360 ERR2915239_37416 ERR2915239_39475 ERR2915239_48536 ERR2915239_6570 ERR2915239_6798 ERR2915239_9547 ERR2915241_11004 ERR2915241_13025 ERR2915241_15226 ERR2915241_1569 ERR2915241_16510 ERR2915241_18583 ERR2915241_20645 ERR2915241_20811 ERR2915241_36008 ERR2915241_42874 ERR2915241_44586 ERR2915241_44756 ERR2915241_45128 ERR2915241_5390 ERR2915241_9196 ERR2915207_31700 ERR2915207_45118 ERR2915208_1006 ERR2915208_34725 ERR2915208_42242 ERR2915210_1474 ERR2915210_1747 ERR2915210_4553 ERR2915210_7726 ERR2915210_9957 ERR2915210_15705 ERR2915210_17603 ERR2915210_24691 ERR2915210_40203 ERR2915210_46667 ERR2915212_2300 ERR2915212_4549 ERR2915212_10484 ERR2915212_11215 ERR2915212_14915 ERR2915212_20429 ERR2915212_22362 ERR2915212_22463 ERR2915212_24323 ERR2915212_25647 ERR2915212_25970 ERR2915212_26840 ERR2915212_30857 ERR2915212_32387 ERR2915212_34324 ERR2915212_35919 ERR2915212_37926 ERR2915212_39036 ERR2915212_43421 ERR2915212_44713 ERR2915212_46774 ERR2915212_47677 ERR2915224_9010 ERR2915224_15923 ERR2915224_36357 ERR2915225_17396 ERR2915225_39024 ERR2915225_45497 ERR2915225_49800 ERR2915227_6644 ERR2915227_22175 ERR2915227_36209 ERR2915229_2320 ERR2915229_4870 ERR2915229_38901 ERR2915232_40556 ERR2915237_39087 ERR2915237_45737 ERR2915239_33 ERR2915239_527 ERR2915239_1197 ERR2915239_2295 ERR2915239_2319 ERR2915239_2457 ERR2915239_4092 ERR2915239_4459 ERR2915239_4622 ERR2915239_5000 ERR2915239_5210 ERR2915239_6048 ERR2915239_6964 ERR2915239_7005 ERR2915239_9041 ERR2915239_9871 ERR2915239_10587 ERR2915239_11631 ERR2915239_12985 ERR2915239_13238 ERR2915239_13247 ERR2915239_13347 ERR2915239_13818 ERR2915239_14009 ERR2915239_14250 ERR2915239_14381 ERR2915239_14426 ERR2915239_14468 ERR2915239_14474 ERR2915239_15741 ERR2915239_16891 ERR2915239_17785 ERR2915239_18827 ERR2915239_18969 ERR2915239_19070 ERR2915239_20933 ERR2915239_21173 ERR2915239_21394 ERR2915239_22472 ERR2915239_22616 ERR2915239_23286 ERR2915239_23503 ERR2915239_23611 ERR2915239_24047 ERR2915239_24114 ERR2915239_24199 ERR2915239_24354 ERR2915239_25403 ERR2915239_25483 ERR2915239_25703 ERR2915239_25706 ERR2915239_25859 ERR2915239_26270 ERR2915239_26295 ERR2915239_26374 ERR2915239_26616 ERR2915239_27125 ERR2915239_27220 ERR2915239_27581 ERR2915239_27921 ERR2915239_30154 ERR2915239_30247 ERR2915239_30796 ERR2915239_32397 ERR2915239_32471 ERR2915239_32637 ERR2915239_34990 ERR2915239_37691 ERR2915239_37821 ERR2915239_38286 ERR2915239_38403 ERR2915239_38664 ERR2915239_39957 ERR2915239_40995 ERR2915239_41142 ERR2915239_41557 ERR2915239_41873 ERR2915239_42028 ERR2915239_42684 ERR2915239_42982 ERR2915239_44423 ERR2915239_45469 ERR2915239_46342 ERR2915239_47148 ERR2915239_48070 ERR2915239_48801 ERR2915241_333 ERR2915241_1068 ERR2915241_1499 ERR2915241_2314 ERR2915241_3691 ERR2915241_4147 ERR2915241_4450 ERR2915241_4623 ERR2915241_4919 ERR2915241_5285 ERR2915241_8445 ERR2915241_10076 ERR2915241_10726 ERR2915241_12871 ERR2915241_13244 ERR2915241_14445 ERR2915241_15938 ERR2915241_16621 ERR2915241_17088 ERR2915241_17209 ERR2915241_18172 ERR2915241_18508 ERR2915241_18676 ERR2915241_19661 ERR2915241_21331 ERR2915241_21673 ERR2915241_21808 ERR2915241_21826 ERR2915241_23389 ERR2915241_24274 ERR2915241_24832 ERR2915241_25462 ERR2915241_29887 ERR2915241_30218 ERR2915241_30576 ERR2915241_33634 ERR2915241_35362 ERR2915241_35676 ERR2915241_36217 ERR2915241_38321 ERR2915241_40519 ERR2915241_40601 ERR2915241_41605 ERR2915241_41769 ERR2915241_41904 ERR2915241_42555 ERR2915241_42702 ERR2915241_43113 ERR2915241_45143 ERR2915241_45903 ERR2915241_47709 ERR2915241_47839 ERR2915241_48029 ERR2915241_49000 ERR2915244_41807 ERR2915246_39746 ERR2915250_22589 ERR2915250_40126 ERR2915251_18051 ERR2915251_36637 ERR2915210_17233 ERR2915210_18081 ERR2915210_29765 ERR2915210_40992 ERR2915210_41073 ERR2915210_44676 ERR2915212_2661 ERR2915212_5802 ERR2915212_9546 ERR2915212_13991 ERR2915212_18070 ERR2915212_24761 ERR2915212_37936 ERR2915212_39391 ERR2915214_12225 ERR2915220_26822 ERR2915222_49450 ERR2915224_11970 ERR2915224_24284 ERR2915224_37092 ERR2915225_36904 ERR2915225_48493 ERR2915226_10258 ERR2915226_12121 ERR2915226_24579 ERR2915226_37136 ERR2915226_45176 ERR2915229_3856 ERR2915229_6877 ERR2915229_7423 ERR2915229_15669 ERR2915229_16317 ERR2915229_17249 ERR2915229_18887 ERR2915229_20449 ERR2915229_21590 ERR2915229_24585 ERR2915229_24780 ERR2915229_25317 ERR2915229_34939 ERR2915229_37077 ERR2915229_39854 ERR2915229_43066 ERR2915229_46772 ERR2915234_30640 ERR2915237_61 ERR2915237_11851 ERR2915237_15277 ERR2915237_18428 ERR2915237_29143 ERR2915237_30759 ERR2915237_46569 ERR2915238_29452 ERR2915239_400 ERR2915239_6919 ERR2915239_11489 ERR2915239_13136 ERR2915239_14978 ERR2915239_16714 ERR2915239_17680 ERR2915239_20282 ERR2915239_23411 ERR2915239_23911 ERR2915239_28577 ERR2915239_29153 ERR2915239_30228 ERR2915239_32941 ERR2915239_34632 ERR2915239_36204 ERR2915239_38713 ERR2915239_39422 ERR2915241_10313 ERR2915241_16380 ERR2915241_20775 ERR2915241_22783 ERR2915241_31078 ERR2915241_35058 ERR2915241_38333 ERR2915241_40886 ERR2915241_48211 ERR2915241_49035 ERR2915241_49197 ERR2915243_2369 ERR2915246_43526 ERR2915250_9078 ERR2915250_14141 ERR2915250_22799 ERR2915250_37806 ERR2915250_40438 ERR2915250_40881 ERR2915250_41713 ERR2915250_47483 ERR2915250_47801 ERR2915251_31031 ERR2915251_39204 ERR2915252_2053 ERR2915252_6875 ERR2915252_32592 ERR2915254_12062 ERR2915254_18118 ERR2915254_23789 ERR2915254_31959 ERR2915254_34838 ERR2915254_36840 ERR2915254_48259 ERR2915254_48340 ERR2915237_12017 ERR2915239_2625 ERR2915239_8295 ERR2915239_20139 ERR2915239_24936 ERR2915239_45044 ERR2915239_46898 ERR2915241_36437 ERR2915241_37194 ERR2915241_44656 ERR2915241_45589 ERR2915254_3500 ERR2915254_5447 ERR2915254_6484 ERR2915254_9340 ERR2915254_9497 ERR2915254_13098 ERR2915254_15696 ERR2915254_15993 ERR2915254_17394 ERR2915254_18093 ERR2915254_20653 ERR2915254_30098 ERR2915254_30741 ERR2915254_36220 ERR2915254_37600 ERR2915254_38552 ERR2915254_38982 ERR2915254_39053 ERR2915254_41206 ERR2915254_47455 ERR2915254_48405 ERR2915254_48899 ERR2915214_24945 ERR2915214_29468 ERR2915225_3475 ERR2915226_156 ERR2915226_7746 ERR2915229_17065 ERR2915229_37733 ERR2915229_41513 ERR2915229_47877 ERR2915239_30333 ERR2915239_35432 ERR2915239_35595 ERR2915241_42277 ERR2915251_31043 ERR2915236_12336 ERR2915236_13484 ERR2915236_17398 ERR2915236_21530 ERR2915236_26471 ERR2915236_32927 ERR2915236_42066 ERR2915236_32683 ERR2915236_43117 ERR2915229_46103 ERR2915229_22183 ERR2915239_25321 ERR2915239_15077 ERR2915239_37269 ERR2915241_42730 ERR2915239_36413 ERR2915208_8041 ERR2915241_43830 ERR2915239_36789 ERR2915212_16667 ERR2915208_9024 ERR2915207_12936 ERR2915210_10421 ERR2915210_19845 ERR2915207_31443 ERR2915207_32204 ERR2915208_14764 ERR2915208_33231 ERR2915208_41704 ERR2915208_5014 ERR2915208_5193 ERR2915210_24205 ERR2915210_36982 ERR2915210_42173 ERR2915210_43915 ERR2915210_46049 ERR2915212_26702 ERR2915212_31257 ERR2915212_36182 ERR2915212_39880 ERR2915207_26872 ERR2915207_34173 ERR2915207_43703 ERR2915207_46187 ERR2915207_46762 ERR2915208_10892 ERR2915208_13692 ERR2915208_15745 ERR2915208_31185 ERR2915210_16730 ERR2915210_32388 ERR2915210_45933 ERR2915212_2056 ERR2915212_5376 ERR2915212_6743 ERR2915212_7804 ERR2915212_16742 ERR2915212_17126 ERR2915212_29629 ERR2915212_30474 ERR2915212_36570 ERR2915212_39804 ERR2915226_4014 ERR2915229_3805 ERR2915229_35761 ERR2915230_40131 ERR2915233_19227 ERR2915242_20075 ERR2915210_26720 ERR2915210_32711 ERR2915252_30209 ERR2915210_45475 ERR2915210_1487 ERR2915208_10395 ERR2915212_6885 ERR2915249_48806 ERR2915254_43042 ERR2915254_46686 ERR2915210_22371 ERR2915210_23805 ERR2915210_26747 ERR2915212_3012 ERR2915226_6566 ERR2915229_1397 ERR2915254_1014 ERR2915254_2601 ERR2915254_5947 ERR2915254_24051 ERR2915254_30678 ERR2915211_40236 ERR2915236_5227 ERR2915236_17319 ERR2915241_9502 ERR2915212_18604 ERR2915239_4054 ERR2915239_26717 ERR2915239_28044 ERR2915241_21525 ERR2915241_40349 ERR2915251_43934 ERR2915236_44560 ERR2915246_1617 ERR2915252_18952 ERR2915252_21158 ERR2915246_12432 ERR2915252_11230 ERR2915252_18666 ERR2915252_20661 ERR2915252_23743 ERR2915252_36391 ERR2915252_42143 ERR2915252_26576 ERR2915239_33288 ERR2915224_1410 ERR2915212_12137 ERR2915239_35328 ERR2915237_13102 ERR2915241_41965 ERR2915210_13720 ERR2915208_42614 ERR2915208_38625 ERR2915225_5681
ERR2915210_11365 ERR2915229_7169 ERR2915239_2385 ERR2915226_19998 ERR2915226_2668 ERR2915226_47221 ERR2915236_13632 ERR2915217_48529 ERR2915217_9234 ERR2915216_46351 ERR2915225_33002 ERR2915218_38299 ERR2915229_42656 ERR2915241_5423 ERR2915239_35867 ERR2915215_18649 ERR2915229_15374 ERR2915239_26896 ERR2915219_3379 ERR2915229_45162 ERR2915210_14063 ERR2915212_26429 ERR2915229_32050 ERR2915239_29379 ERR2915241_36532 ERR2915210_5799 ERR2915229_48160 ERR2915239_41082 ERR2915210_18651 ERR2915210_38258 ERR2915212_24260 ERR2915226_35798 ERR2915226_3843 ERR2915239_2247 ERR2915210_1582 ERR2915210_38777 ERR2915224_4852 ERR2915212_5130 ERR2915218_37693 ERR2915229_9788 ERR2915225_50545 ERR2915239_1181 ERR2915239_34353 ERR2915239_39544 ERR2915239_9443 ERR2915241_31951 ERR2915241_15787 ERR2915241_45219 ERR2915212_18754 ERR2915210_48666 ERR2915212_41183 ERR2915228_6100 ERR2915232_43096 ERR2915241_11250 ERR2915254_23049 ERR2915212_42357 ERR2915218_25164 ERR2915224_48608 ERR2915222_29199 ERR2915213_2088 ERR2915219_36061 ERR2915216_38296 ERR2915231_5956 ERR2915219_2887 ERR2915214_9893 ERR2915225_11365 ERR2915208_33042 ERR2915216_7103 ERR2915252_4927 ERR2915212_35108 ERR2915244_16704 ERR2915226_32100 ERR2915241_35539 ERR2915211_26582 ERR2915211_33529 ERR2915209_25230 ERR2915209_33469 ERR2915209_45532 ERR2915238_4143 ERR2915227_4950 ERR2915209_27267 ERR2915227_22581 ERR2915228_16789 ERR2915227_26417 ERR2915227_46203 ERR2915211_49114 ERR2915228_23076 ERR2915209_4395 ERR2915211_41292 ERR2915228_4562 ERR2915228_36504 ERR2915209_42263 ERR2915209_7764 ERR2915211_36489 ERR2915211_33135 ERR2915228_47095 ERR2915227_15417 ERR2915211_19666 ERR2915209_15037 ERR2915238_48812 ERR2915209_21064 ERR2915238_37666 ERR2915209_3002 ERR2915211_48569 ERR2915226_6949 ERR2915226_22270 ERR2915210_35949 ERR2915228_21609 ERR2915211_6492 ERR2915227_40286 ERR2915241_16265 ERR2915241_7635 ERR2915210_43007 ERR2915241_22859 ERR2915227_4372 ERR2915228_16581 ERR2915209_21977 ERR2915227_20222 ERR2915228_12117 ERR2915211_24873 ERR2915211_45301 ERR2915227_31208 ERR2915228_11504 ERR2915209_26812 ERR2915211_6643 ERR2915211_17413 ERR2915227_6838 ERR2915227_32636 ERR2915211_12882 ERR2915227_36180 ERR2915228_6343 ERR2915211_5148 ERR2915238_45044 ERR2915211_30067 ERR2915211_4105 ERR2915227_29885 ERR2915227_33499 ERR2915227_8090 ERR2915227_48242 ERR2915228_21000 ERR2915227_12298 ERR2915228_13083 ERR2915228_23841 ERR2915227_6751 ERR2915228_22718 ERR2915228_14724 ERR2915228_3510 ERR2915227_7434 ERR2915210_23999 ERR2915210_41808 ERR2915212_1222 ERR2915238_49401 ERR2915223_27098 ERR2915208_33387 ERR2915213_34597 ERR2915223_9628 ERR2915231_27294 ERR2915215_25655 ERR2915207_10251 ERR2915222_10249 ERR2915244_33361 ERR2915234_28510 ERR2915215_5125 ERR2915213_25385 ERR2915213_34049 ERR2915213_5225 ERR2915215_12611 ERR2915215_23936 ERR2915215_46447 ERR2915216_40540 ERR2915216_46114 ERR2915216_5259 ERR2915224_32255 ERR2915227_8770 ERR2915228_3619 ERR2915215_17202 ERR2915215_41671 ERR2915215_42043 ERR2915215_49355 ERR2915216_18892 ERR2915216_27496 ERR2915216_32464 ERR2915216_40856 ERR2915217_8199 ERR2915217_12500 ERR2915217_20624 ERR2915217_46790 ERR2915227_12247 ERR2915227_31256 ERR2915228_6702 ERR2915228_17754 ERR2915228_23426 ERR2915228_26602 ERR2915228_47454 ERR2915228_48565 ERR2915229_18804 ERR2915229_46233 ERR2915229_47978 ERR2915222_26429 ERR2915210_49014 ERR2915222_27599 ERR2915217_27245 ERR2915218_10228 ERR2915219_17581 ERR2915219_46908 ERR2915225_50093 ERR2915229_40035 ERR2915229_9603 ERR2915229_19363 ERR2915229_37800 ERR2915229_43885 ERR2915240_34631 ERR2915229_11277 ERR2915216_22879 ERR2915239_35910 ERR2915234_7518 ERR2915234_16715 ERR2915234_4334 ERR2915243_11211 ERR2915243_24874 ERR2915243_30562 ERR2915243_7493 ERR2915243_8832 ERR2915243_21055 ERR2915243_22769 ERR2915243_39411 ERR2915243_45259 ERR2915213_23069 ERR2915217_27720 ERR2915217_46189 ERR2915243_8592 ERR2915215_28075 ERR2915243_8387 ERR2915252_42611 ERR2915243_24053 ERR2915210_2567 ERR2915210_30094 ERR2915212_2449 ERR2915224_30399 ERR2915246_40307 ERR2915213_30119 ERR2915242_15425 ERR2915242_34112 ERR2915242_46620 ERR2915251_13931 ERR2915209_30332 ERR2915250_7896 ERR2915208_26068 ERR2915212_6476 ERR2915250_49639 ERR2915254_9122 ERR2915210_6755 ERR2915210_27647 ERR2915210_32830 ERR2915212_13308 ERR2915212_29782 ERR2915212_47753 ERR2915220_43717 ERR2915254_28975 ERR2915250_14457 ERR2915251_36521 ERR2915241_18977 ERR2915236_24456 ERR2915241_37205 ERR2915210_5951 ERR2915211_13600 ERR2915212_11510 ERR2915213_26990 ERR2915213_6089 ERR2915252_12808 ERR2915252_39494 ERR2915212_9087 ERR2915212_15208 ERR2915212_21564 ERR2915212_38520 ERR2915252_9268 ERR2915252_13780 ERR2915216_19822 ERR2915216_29947 ERR2915227_17708 ERR2915210_22868 ERR2915207_1911 ERR2915209_31794 ERR2915210_11747 ERR2915211_10996 ERR2915246_16660 ERR2915246_35873 ERR2915252_4293 ERR2915212_11500 ERR2915212_43526 ERR2915254_34535 ERR2915217_44330 ERR2915207_3422 ERR2915207_39215 ERR2915210_25331 ERR2915207_21559 ERR2915207_7376 ERR2915219_42040 ERR2915236_4953 ERR2915254_287 ERR2915207_36204 ERR2915207_45558 ERR2915207_46471 ERR2915208_28189 ERR2915208_31494 ERR2915208_33526 ERR2915208_50123 ERR2915208_9071 ERR2915210_20225 ERR2915210_5516 ERR2915212_40517 ERR2915216_37295 ERR2915217_18380 ERR2915225_22557 ERR2915225_5834 ERR2915225_7748 ERR2915225_8180 ERR2915226_2237 ERR2915232_17021 ERR2915236_19553 ERR2915236_28574 ERR2915237_40532 ERR2915239_18722 ERR2915239_26810 ERR2915239_45147 ERR2915241_1474 ERR2915241_5010 ERR2915242_14045 ERR2915242_41626 ERR2915242_709 ERR2915243_14464 ERR2915243_21707 ERR2915246_46592 ERR2915251_19275 ERR2915251_23177 ERR2915251_31130 ERR2915251_37407 ERR2915251_38699 ERR2915251_45661 ERR2915251_499 ERR2915254_44299 ERR2915254_45295 ERR2915207_5078 ERR2915207_18599 ERR2915207_21214 ERR2915207_36499 ERR2915207_38743 ERR2915207_40622 ERR2915207_42762 ERR2915207_45927 ERR2915210_43383 ERR2915210_44453 ERR2915210_46767 ERR2915216_5685 ERR2915216_17765 ERR2915216_23920 ERR2915216_31116 ERR2915219_16013 ERR2915219_22553 ERR2915219_23362 ERR2915219_29463 ERR2915220_16152 ERR2915222_21170 ERR2915223_40857 ERR2915225_14745 ERR2915225_21230 ERR2915226_49151 ERR2915230_16942 ERR2915230_18349 ERR2915237_36438 ERR2915239_13011 ERR2915239_41928 ERR2915241_22375 ERR2915242_2733 ERR2915242_7540 ERR2915242_7629 ERR2915242_21953 ERR2915242_24494 ERR2915242_25912 ERR2915246_36575 ERR2915249_23312 ERR2915249_43621 ERR2915251_13432 ERR2915251_28829 ERR2915251_29708 ERR2915254_5862 ERR2915254_9508 ERR2915254_21423 ERR2915207_39497 ERR2915207_39879 ERR2915207_45675 ERR2915208_6075 ERR2915208_38617 ERR2915208_40798 ERR2915219_43034 ERR2915225_24306 ERR2915229_17419 ERR2915230_41400 ERR2915237_14973 ERR2915242_22458 ERR2915242_41028 ERR2915243_4132 ERR2915243_7198 ERR2915243_10436 ERR2915243_33441 ERR2915243_43339 ERR2915249_15234 ERR2915251_30976 ERR2915210_29262 ERR2915210_40412 ERR2915232_44023 ERR2915237_39512 ERR2915239_46426 ERR2915239_46597 ERR2915241_2407 ERR2915241_10837 ERR2915241_13311 ERR2915241_43704 ERR2915241_44496 ERR2915250_16054 ERR2915250_31456 ERR2915250_34075 ERR2915250_45495 ERR2915251_29206 ERR2915251_38557 ERR2915254_4828 ERR2915254_27802 ERR2915254_40544 ERR2915208_39271 ERR2915225_10302 ERR2915225_14759 ERR2915233_39521 ERR2915242_320 ERR2915243_30364 ERR2915216_7393 ERR2915216_26124 ERR2915216_49794 ERR2915217_1423 ERR2915217_15812 ERR2915249_23941 ERR2915236_32813 ERR2915254_16654 ERR2915236_771 ERR2915251_18693 ERR2915207_27346 ERR2915237_28340 ERR2915228_5084 ERR2915212_15589 ERR2915226_14695 ERR2915237_3509 ERR2915239_18120 ERR2915241_24334 ERR2915241_2555 ERR2915241_26669 ERR2915241_43949 ERR2915241_7832 ERR2915210_35244 ERR2915229_15775 ERR2915207_46183 ERR2915229_8039 ERR2915212_14164 ERR2915251_40305 ERR2915225_43642 ERR2915226_713 ERR2915226_27742 ERR2915226_42141 ERR2915230_977 ERR2915231_14605 ERR2915231_44342 ERR2915226_8629 ERR2915226_16606 ERR2915226_27721 ERR2915226_43268 ERR2915231_19092 ERR2915226_40734 ERR2915243_46576 ERR2915243_14158 ERR2915243_47909 ERR2915252_14595 ERR2915207_30478 ERR2915212_4726 ERR2915222_35976 ERR2915226_44099 ERR2915207_10443 ERR2915208_19430 ERR2915225_10348 ERR2915225_45543 ERR2915234_6031 ERR2915242_26769 ERR2915212_42199 ERR2915234_41022 ERR2915243_4011 ERR2915240_39009 ERR2915221_18056 ERR2915234_9822 ERR2915213_34315 ERR2915219_3931 ERR2915214_20242 ERR2915221_19400 ERR2915231_11345 ERR2915219_37840 ERR2915213_48734 ERR2915217_39443 ERR2915219_29638 ERR2915218_2275 ERR2915218_39921 ERR2915231_8481 ERR2915214_8241 ERR2915231_8476 ERR2915251_2 ERR2915215_10029 ERR2915216_28506 ERR2915218_18176 ERR2915216_27057 ERR2915231_49418 ERR2915208_37079 ERR2915225_9794 ERR2915231_29548 ERR2915214_39861 ERR2915237_32850 ERR2915234_9 ERR2915237_32854 ERR2915219_23824
ERR2915227_8926 ERR2915227_9204 ERR2915228_18729 ERR2915211_40923 ERR2915240_27157 ERR2915240_45106 ERR2915209_47574 ERR2915211_4311 ERR2915238_29443 ERR2915228_24917 ERR2915211_8454 ERR2915209_15358 ERR2915240_9255 ERR2915227_10502 ERR2915240_922 ERR2915210_35900 ERR2915209_21942 ERR2915211_16324 ERR2915211_3859 ERR2915211_39252 ERR2915211_5614 ERR2915211_18582 ERR2915209_41411 ERR2915211_2949 ERR2915227_9535 ERR2915209_43181 ERR2915211_33077 ERR2915228_10817 ERR2915238_15861 ERR2915240_11037 ERR2915240_16131 ERR2915209_46596 ERR2915210_47061 ERR2915211_11507 ERR2915212_6356 ERR2915212_44814 ERR2915227_11441 ERR2915227_11815 ERR2915227_16594 ERR2915227_25772 ERR2915227_36359 ERR2915227_45068 ERR2915228_38786 ERR2915240_20412 ERR2915240_36662 ERR2915240_42731 ERR2915240_42892 ERR2915240_43193 ERR2915211_24642 ERR2915211_46163 ERR2915211_42687 ERR2915228_37597 ERR2915240_41833 ERR2915227_33407 ERR2915212_14670 ERR2915227_29826 ERR2915227_34160 ERR2915240_43432 ERR2915212_22234 ERR2915226_877 ERR2915238_11812 ERR2915209_13513 ERR2915211_8647 ERR2915209_25256 ERR2915209_1765 ERR2915227_28125 ERR2915211_219 ERR2915211_23525 ERR2915211_28171 ERR2915238_775 ERR2915209_41384 ERR2915209_43823 ERR2915209_48365 ERR2915209_7391 ERR2915210_35183 ERR2915211_11709 ERR2915211_16124 ERR2915211_16271 ERR2915211_22105 ERR2915211_22609 ERR2915211_25163 ERR2915211_28590 ERR2915211_29037 ERR2915211_36911 ERR2915211_41790 ERR2915211_42098 ERR2915211_42609 ERR2915211_43093 ERR2915211_46505 ERR2915227_11647 ERR2915227_12007 ERR2915227_15758 ERR2915227_19187 ERR2915227_26503 ERR2915227_37773 ERR2915227_4007 ERR2915227_40835 ERR2915227_43595 ERR2915227_7409 ERR2915228_10960 ERR2915228_11425 ERR2915228_1229 ERR2915228_13854 ERR2915228_15941 ERR2915228_25597 ERR2915228_3292 ERR2915228_39620 ERR2915228_40094 ERR2915228_45749 ERR2915229_19312 ERR2915229_19833 ERR2915229_23934 ERR2915229_32109 ERR2915229_33538 ERR2915229_38032 ERR2915229_42710 ERR2915229_48648 ERR2915238_15677 ERR2915238_20708 ERR2915238_31410 ERR2915238_33836 ERR2915238_39434 ERR2915238_47518 ERR2915239_24782 ERR2915240_29965 ERR2915240_30380 ERR2915240_36454 ERR2915240_3696 ERR2915240_38168 ERR2915240_43601 ERR2915240_44772 ERR2915240_45657 ERR2915209_42536 ERR2915209_45848 ERR2915210_20212 ERR2915210_24584 ERR2915211_36770 ERR2915211_37910 ERR2915226_36315 ERR2915227_10087 ERR2915227_11602 ERR2915227_20063 ERR2915227_22569 ERR2915227_24098 ERR2915227_45173 ERR2915228_1642 ERR2915228_1965 ERR2915228_6625 ERR2915228_9909 ERR2915228_13321 ERR2915228_14057 ERR2915228_14903 ERR2915228_28024 ERR2915238_17014 ERR2915238_25395 ERR2915211_26661 ERR2915227_4713 ERR2915227_21326 ERR2915238_8199 ERR2915238_24769 ERR2915239_14041 ERR2915240_20007 ERR2915211_13306 ERR2915211_20773 ERR2915211_47037 ERR2915227_41936 ERR2915227_43953 ERR2915238_22919 ERR2915211_21583 ERR2915228_28030 ERR2915231_29212 ERR2915240_37013 ERR2915227_32993 ERR2915227_39220 ERR2915228_17919 ERR2915228_24382 ERR2915238_48190 ERR2915240_12455 ERR2915211_36793 ERR2915240_27846 ERR2915211_39357 ERR2915241_33827 ERR2915240_6238 ERR2915241_14683 ERR2915227_41347 ERR2915227_24883 ERR2915240_36779 ERR2915227_38931 ERR2915238_40527 ERR2915211_44754 ERR2915209_4291 ERR2915209_6386 ERR2915209_8520 ERR2915227_1661 ERR2915229_42154 ERR2915209_10997 ERR2915227_13379 ERR2915227_3077 ERR2915227_42266 ERR2915227_46668 ERR2915227_47869 ERR2915227_6616 ERR2915228_18809 ERR2915228_4553 ERR2915209_20128 ERR2915209_4040 ERR2915209_47547 ERR2915209_9539 ERR2915211_10579 ERR2915211_14776 ERR2915211_26790 ERR2915211_28750 ERR2915211_29163 ERR2915211_35240 ERR2915211_38999 ERR2915211_41739 ERR2915211_42727 ERR2915211_46064 ERR2915211_46540 ERR2915211_47183 ERR2915211_4770 ERR2915211_5988 ERR2915211_7999 ERR2915212_39693 ERR2915227_11154 ERR2915227_16841 ERR2915227_1834 ERR2915227_2010 ERR2915227_25033 ERR2915227_28677 ERR2915227_29237 ERR2915227_32352 ERR2915227_35022 ERR2915227_35378 ERR2915227_35660 ERR2915227_36096 ERR2915227_39014 ERR2915227_39508 ERR2915227_40839 ERR2915227_45321 ERR2915227_5608 ERR2915227_7427 ERR2915228_15871 ERR2915228_16701 ERR2915228_18476 ERR2915228_20244 ERR2915228_21100 ERR2915228_2148 ERR2915228_25867 ERR2915228_29906 ERR2915228_309 ERR2915228_33275 ERR2915228_38826 ERR2915228_42115 ERR2915228_42871 ERR2915228_48255 ERR2915228_9432 ERR2915238_11473 ERR2915238_12268 ERR2915238_12349 ERR2915238_12417 ERR2915238_12637 ERR2915238_28360 ERR2915238_30952 ERR2915238_45060 ERR2915238_47635 ERR2915238_9092 ERR2915239_5873 ERR2915240_10631 ERR2915240_11852 ERR2915240_12720 ERR2915240_19194 ERR2915240_20387 ERR2915240_20815 ERR2915240_21040 ERR2915240_21851 ERR2915240_25530 ERR2915240_28321 ERR2915240_31938 ERR2915240_40226 ERR2915240_41035 ERR2915240_5317 ERR2915209_7651 ERR2915209_14636 ERR2915209_14959 ERR2915209_17610 ERR2915209_38273 ERR2915209_42177 ERR2915209_45826 ERR2915210_8 ERR2915210_25494 ERR2915210_48319 ERR2915211_797 ERR2915211_2595 ERR2915211_5689 ERR2915211_7229 ERR2915211_11668 ERR2915211_16869 ERR2915211_18020 ERR2915211_25774 ERR2915211_27041 ERR2915211_28794 ERR2915211_30696 ERR2915211_31324 ERR2915211_32328 ERR2915211_33726 ERR2915211_34827 ERR2915211_35444 ERR2915211_35915 ERR2915211_36742 ERR2915211_37811 ERR2915211_39604 ERR2915211_39900 ERR2915211_40980 ERR2915211_42213 ERR2915211_45850 ERR2915211_48250 ERR2915212_32484 ERR2915223_5861 ERR2915227_2977 ERR2915227_3117 ERR2915227_3573 ERR2915227_4363 ERR2915227_5746 ERR2915227_7084 ERR2915227_9547 ERR2915227_9672 ERR2915227_9987 ERR2915227_15207 ERR2915227_16859 ERR2915227_19527 ERR2915227_19646 ERR2915227_19717 ERR2915227_20424 ERR2915227_21232 ERR2915227_22430 ERR2915227_24752 ERR2915227_25892 ERR2915227_29763 ERR2915227_31417 ERR2915227_31766 ERR2915227_32163 ERR2915227_33100 ERR2915227_33114 ERR2915227_38073 ERR2915227_39799 ERR2915227_40903 ERR2915227_41126 ERR2915227_41340 ERR2915227_43341 ERR2915227_47076 ERR2915227_47950 ERR2915228_3347 ERR2915228_5951 ERR2915228_7997 ERR2915228_9415 ERR2915228_9417 ERR2915228_10910 ERR2915228_10918 ERR2915228_11142 ERR2915228_12977 ERR2915228_13355 ERR2915228_14387 ERR2915228_17515 ERR2915228_20299 ERR2915228_23961 ERR2915228_25207 ERR2915228_27158 ERR2915228_28491 ERR2915228_30923 ERR2915228_33552 ERR2915228_34006 ERR2915228_34408 ERR2915228_34717 ERR2915228_34846 ERR2915228_37197 ERR2915228_37567 ERR2915228_40022 ERR2915228_44668 ERR2915228_46283 ERR2915228_47326 ERR2915228_47898 ERR2915228_49310 ERR2915229_30775 ERR2915232_25543 ERR2915238_8314 ERR2915238_12101 ERR2915238_14857 ERR2915238_15288 ERR2915238_16893 ERR2915238_20674 ERR2915238_20695 ERR2915238_21449 ERR2915238_25119 ERR2915238_25326 ERR2915238_25596 ERR2915238_28366 ERR2915238_29918 ERR2915238_30238 ERR2915238_33379 ERR2915238_33429 ERR2915238_33505 ERR2915238_44413 ERR2915238_44636 ERR2915238_48404 ERR2915238_48784 ERR2915239_17388 ERR2915239_33247 ERR2915240_7622 ERR2915240_10500 ERR2915240_16787 ERR2915240_17300 ERR2915240_23713 ERR2915240_24644 ERR2915240_29888 ERR2915240_32719 ERR2915240_39884 ERR2915240_42818 ERR2915209_9808 ERR2915209_11778 ERR2915209_17978 ERR2915209_30372 ERR2915210_3299 ERR2915211_5956 ERR2915211_14152 ERR2915211_22937 ERR2915211_23288 ERR2915211_30930 ERR2915211_36020 ERR2915211_36307 ERR2915211_39965 ERR2915211_47104 ERR2915227_7204 ERR2915227_18348 ERR2915227_19209 ERR2915227_25273 ERR2915227_26766 ERR2915227_31054 ERR2915227_34764 ERR2915227_43058 ERR2915227_46806 ERR2915227_47513 ERR2915228_5183 ERR2915228_16105 ERR2915228_19647 ERR2915228_21139 ERR2915228_35761 ERR2915228_36471 ERR2915228_38716 ERR2915228_41716 ERR2915238_17513 ERR2915238_31726 ERR2915238_35316 ERR2915238_40915 ERR2915238_44793 ERR2915238_47854 ERR2915240_4499 ERR2915240_15389 ERR2915240_19562 ERR2915240_36889 ERR2915240_47778 ERR2915209_37761 ERR2915211_18428 ERR2915211_39373 ERR2915227_17229 ERR2915227_29781 ERR2915228_2458 ERR2915228_21352 ERR2915228_29888 ERR2915229_27295 ERR2915240_17562 ERR2915240_23440 ERR2915240_34514 ERR2915240_36884 ERR2915227_28000 ERR2915227_48383 ERR2915227_49079 ERR2915238_35022 ERR2915240_4465 ERR2915238_40385 ERR2915238_42346 ERR2915240_43985 ERR2915227_33483 ERR2915228_35516 ERR2915228_3010 ERR2915238_48394 ERR2915228_26499 ERR2915227_37215 ERR2915228_49439 ERR2915240_9539 ERR2915240_33451 ERR2915211_44311 ERR2915209_37543 ERR2915211_6988 ERR2915209_46785 ERR2915211_35128 ERR2915228_16263 ERR2915238_18653 ERR2915240_1706 ERR2915240_27153 ERR2915227_27198 ERR2915238_42164 ERR2915211_47188 ERR2915227_16117 ERR2915227_17911 ERR2915228_11320 ERR2915238_35885 ERR2915240_2525 ERR2915240_38829 ERR2915240_8823 ERR2915238_22630 ERR2915211_28631 ERR2915228_8830 ERR2915227_1923 ERR2915228_5764 ERR2915211_8300 ERR2915227_23134 ERR2915211_9237 ERR2915210_23724 ERR2915209_28221 ERR2915209_40220 ERR2915227_36732 ERR2915227_45570 ERR2915238_16361 ERR2915238_26448 ERR2915211_14813 ERR2915211_31597 ERR2915227_36317 ERR2915228_24868 ERR2915238_30423 ERR2915240_17332 ERR2915240_25672 ERR2915240_29094 ERR2915227_45697 ERR2915227_46798 ERR2915238_14328 ERR2915239_37020 ERR2915227_37192 ERR2915228_40402 ERR2915240_25918 ERR2915227_17349 ERR2915240_26032 ERR2915211_11767 ERR2915211_31540 ERR2915227_11998 ERR2915227_42406 ERR2915228_22411 ERR2915238_18106 ERR2915238_23913 ERR2915211_6751 ERR2915211_18278 ERR2915211_26165 ERR2915228_6534 ERR2915238_47010 ERR2915227_8278 ERR2915227_6581 ERR2915209_818 ERR2915209_14957 ERR2915211_11090 ERR2915228_13546 ERR2915211_31576 ERR2915211_47867 ERR2915228_28931 ERR2915209_11754 ERR2915209_14584 ERR2915209_32626 ERR2915209_37742 ERR2915209_49150 ERR2915211_10388 ERR2915211_11548 ERR2915211_11752 ERR2915211_14899 ERR2915211_21389 ERR2915211_27741 ERR2915211_29096 ERR2915211_29174 ERR2915211_34837 ERR2915211_35515 ERR2915211_38588 ERR2915211_41882 ERR2915211_44144 ERR2915211_49255 ERR2915211_7209 ERR2915211_8939 ERR2915224_37769 ERR2915227_11127 ERR2915227_14359 ERR2915227_1974 ERR2915227_25709 ERR2915227_27234 ERR2915227_34302 ERR2915227_36075 ERR2915227_43371 ERR2915227_47558 ERR2915227_49005 ERR2915227_5723 ERR2915227_9553 ERR2915228_10940 ERR2915228_13521 ERR2915228_19306 ERR2915228_22735 ERR2915228_33293 ERR2915228_36937 ERR2915228_37421 ERR2915228_38077 ERR2915228_40137 ERR2915228_45855 ERR2915228_6833 ERR2915228_9542 ERR2915238_11573 ERR2915238_35526 ERR2915238_39526 ERR2915238_39802 ERR2915238_41501 ERR2915238_42323 ERR2915238_44599 ERR2915238_45344 ERR2915238_46149 ERR2915238_541 ERR2915238_6345 ERR2915239_20161 ERR2915240_16575 ERR2915240_18690 ERR2915240_19057 ERR2915240_23618 ERR2915240_26585 ERR2915240_27822 ERR2915240_33267 ERR2915240_37925 ERR2915240_39965 ERR2915240_40279 ERR2915240_4139 ERR2915240_4962 ERR2915240_581 ERR2915241_18408 ERR2915209_14894 ERR2915209_15142 ERR2915209_30004 ERR2915209_33277 ERR2915209_35872 ERR2915209_37440 ERR2915209_43393 ERR2915209_44458 ERR2915209_49002 ERR2915211_2781 ERR2915211_4652 ERR2915211_4739 ERR2915211_13481 ERR2915211_13755 ERR2915211_13821 ERR2915211_14228 ERR2915211_17647 ERR2915211_17687 ERR2915211_19459 ERR2915211_22045 ERR2915211_25124 ERR2915211_27265 ERR2915211_27531 ERR2915211_33089 ERR2915211_33390 ERR2915211_33404 ERR2915211_33617 ERR2915211_33948 ERR2915211_34877 ERR2915211_35605 ERR2915211_37168 ERR2915211_41641 ERR2915211_41644 ERR2915211_44383 ERR2915211_44618 ERR2915211_46447 ERR2915211_46535 ERR2915211_48982 ERR2915211_49028 ERR2915212_9317 ERR2915212_16703 ERR2915218_27537 ERR2915222_48403 ERR2915224_47459 ERR2915226_46992 ERR2915227_257 ERR2915227_1851 ERR2915227_2763 ERR2915227_3459 ERR2915227_3739 ERR2915227_3833 ERR2915227_5102 ERR2915227_6238 ERR2915227_6266 ERR2915227_8123 ERR2915227_9155 ERR2915227_9218 ERR2915227_10498 ERR2915227_12061 ERR2915227_12549 ERR2915227_14096 ERR2915227_15445 ERR2915227_15476 ERR2915227_16671 ERR2915227_16957 ERR2915227_19171 ERR2915227_21854 ERR2915227_22135 ERR2915227_23070 ERR2915227_24389 ERR2915227_24514 ERR2915227_24549 ERR2915227_24603 ERR2915227_25179 ERR2915227_26102 ERR2915227_30705 ERR2915227_32058 ERR2915227_33737 ERR2915227_33924 ERR2915227_34959 ERR2915227_36779 ERR2915227_39790 ERR2915227_41141 ERR2915227_41150 ERR2915227_42735 ERR2915227_43146 ERR2915227_43810 ERR2915227_44228 ERR2915227_48789 ERR2915228_137 ERR2915228_1223 ERR2915228_1462 ERR2915228_1711 ERR2915228_1808 ERR2915228_4299 ERR2915228_8666 ERR2915228_9500 ERR2915228_10525 ERR2915228_10952 ERR2915228_11527 ERR2915228_11988 ERR2915228_20204 ERR2915228_22475 ERR2915228_23141 ERR2915228_26329 ERR2915228_27523 ERR2915228_29568 ERR2915228_30772 ERR2915228_32115 ERR2915228_32151 ERR2915228_34613 ERR2915228_36412 ERR2915228_39912 ERR2915228_41395 ERR2915228_42357 ERR2915228_43510 ERR2915228_43760 ERR2915228_43889 ERR2915228_44215 ERR2915228_45947 ERR2915228_46771 ERR2915228_47250 ERR2915228_47565 ERR2915228_47687 ERR2915229_47723 ERR2915238_7605 ERR2915238_9771 ERR2915238_10632 ERR2915238_11926 ERR2915238_13846 ERR2915238_16023 ERR2915238_18827 ERR2915238_21291 ERR2915238_22808 ERR2915238_25009 ERR2915238_25113 ERR2915238_25805 ERR2915238_25927 ERR2915238_26192 ERR2915238_27716 ERR2915238_27737 ERR2915238_29408 ERR2915238_35556 ERR2915238_36739 ERR2915238_37189 ERR2915238_45679 ERR2915238_46502 ERR2915238_47957 ERR2915238_48550 ERR2915238_49051 ERR2915239_43712 ERR2915240_234 ERR2915240_1076 ERR2915240_5095 ERR2915240_5603 ERR2915240_6460 ERR2915240_7377 ERR2915240_10811 ERR2915240_12658 ERR2915240_13262 ERR2915240_14396 ERR2915240_15072 ERR2915240_16188 ERR2915240_18889 ERR2915240_18923 ERR2915240_23144 ERR2915240_23157 ERR2915240_24470 ERR2915240_24990 ERR2915240_25371 ERR2915240_25518 ERR2915240_25592 ERR2915240_27790 ERR2915240_28442 ERR2915240_29569 ERR2915240_29809 ERR2915240_31686 ERR2915240_31992 ERR2915240_33587 ERR2915240_35276 ERR2915240_35382 ERR2915240_41150 ERR2915240_41322 ERR2915240_41631 ERR2915240_42774 ERR2915240_43060 ERR2915240_44073 ERR2915240_44476 ERR2915240_47342 ERR2915241_26072 ERR2915241_26916 ERR2915209_15731 ERR2915209_26599 ERR2915209_34525 ERR2915209_39390 ERR2915209_46151 ERR2915210_44886 ERR2915211_903 ERR2915211_1633 ERR2915211_2086 ERR2915211_3319 ERR2915211_7399 ERR2915211_9197 ERR2915211_11521 ERR2915211_19754 ERR2915211_28680 ERR2915211_29751 ERR2915211_33108 ERR2915211_35751 ERR2915211_36873 ERR2915211_38671 ERR2915211_42028 ERR2915211_42466 ERR2915211_45916 ERR2915211_48499 ERR2915212_22752 ERR2915227_68 ERR2915227_7992 ERR2915227_8631 ERR2915227_13039 ERR2915227_14529 ERR2915227_21568 ERR2915227_22189 ERR2915227_23768 ERR2915227_25114 ERR2915227_27795 ERR2915227_28319 ERR2915227_29201 ERR2915227_30106 ERR2915227_30816 ERR2915227_31844 ERR2915227_35490 ERR2915227_36345 ERR2915227_38116 ERR2915227_45097 ERR2915227_47507 ERR2915227_49026 ERR2915228_4372 ERR2915228_8228 ERR2915228_10168 ERR2915228_13697 ERR2915228_15955 ERR2915228_20787 ERR2915228_21334 ERR2915228_23468 ERR2915228_26289 ERR2915228_27208 ERR2915228_29479 ERR2915228_29551 ERR2915228_32480 ERR2915228_35173 ERR2915228_39076 ERR2915228_39569 ERR2915228_40212 ERR2915228_41039 ERR2915228_47213 ERR2915228_47244 ERR2915228_47765 ERR2915229_28586 ERR2915229_30018 ERR2915229_47018 ERR2915238_136 ERR2915238_2969 ERR2915238_3097 ERR2915238_5192 ERR2915238_6836 ERR2915238_8391 ERR2915238_14622 ERR2915238_14825 ERR2915238_22112 ERR2915238_27491 ERR2915238_28939 ERR2915238_29605 ERR2915238_32209 ERR2915238_36521 ERR2915238_41346 ERR2915238_42168 ERR2915238_44342 ERR2915238_47489 ERR2915239_28300 ERR2915239_35083 ERR2915240_545 ERR2915240_3115 ERR2915240_5951 ERR2915240_12579 ERR2915240_13385 ERR2915240_17060 ERR2915240_19947 ERR2915240_21484 ERR2915240_24064 ERR2915240_27763 ERR2915240_29948 ERR2915240_31623 ERR2915240_34467 ERR2915240_38630 ERR2915240_44552 ERR2915240_45155 ERR2915211_37691 ERR2915227_20594 ERR2915228_15665 ERR2915228_31388 ERR2915238_34258 ERR2915228_19183 ERR2915228_31463 ERR2915228_25456 ERR2915228_11526 ERR2915238_44387 ERR2915209_35497 ERR2915209_44690 ERR2915227_38447 ERR2915228_33016 ERR2915228_34681 ERR2915209_15948 ERR2915209_20684 ERR2915209_6029 ERR2915209_7190 ERR2915211_23587 ERR2915238_6870 ERR2915240_12442 ERR2915240_4247 ERR2915209_45413 ERR2915227_3498 ERR2915227_39150 ERR2915227_41003 ERR2915228_47646 ERR2915211_32738 ERR2915228_9125 ERR2915240_24801 ERR2915240_31624 ERR2915238_36933 ERR2915228_40339 ERR2915238_4500 ERR2915227_28170 ERR2915228_30022 ERR2915240_46337 ERR2915211_16097 ERR2915211_21614 ERR2915227_28371 ERR2915228_14627 ERR2915252_47378 ERR2915252_9837 ERR2915227_16759 ERR2915227_41035 ERR2915238_32657 ERR2915228_33926 ERR2915240_15915 ERR2915241_28834 ERR2915241_39654 ERR2915238_553 ERR2915240_44876 ERR2915244_40617 ERR2915244_43243 ERR2915208_14644 ERR2915208_22850 ERR2915208_46170 ERR2915208_49419 ERR2915209_14750 ERR2915209_32142 ERR2915209_44832 ERR2915210_10166 ERR2915210_28203 ERR2915210_36323 ERR2915210_47463 ERR2915211_12343 ERR2915211_16614 ERR2915211_26798 ERR2915211_29888 ERR2915211_6465 ERR2915212_43730 ERR2915213_29683 ERR2915225_34520 ERR2915227_13471 ERR2915227_20876 ERR2915227_9219 ERR2915228_21580 ERR2915228_21931 ERR2915228_41275 ERR2915228_43687 ERR2915229_10096 ERR2915231_2155 ERR2915232_44639 ERR2915233_42713 ERR2915238_17151 ERR2915238_34028 ERR2915238_34495 ERR2915239_32042 ERR2915239_40658 ERR2915242_42150 ERR2915246_21892 ERR2915252_2219 ERR2915252_47147 ERR2915210_19705 ERR2915210_38104 ERR2915211_6570 ERR2915207_3683 ERR2915207_2885 ERR2915207_19033 ERR2915207_42488 ERR2915209_8212 ERR2915209_7723 ERR2915208_17981 ERR2915209_22802 ERR2915209_23395 ERR2915209_41511 ERR2915211_1141 ERR2915208_17198 ERR2915209_19025 ERR2915209_23617 ERR2915209_43445 ERR2915209_44986 ERR2915209_5128 ERR2915211_1077 ERR2915211_18928 ERR2915211_2360 ERR2915211_27188 ERR2915211_3347 ERR2915211_7677 ERR2915212_45572 ERR2915226_3247 ERR2915227_46140 ERR2915228_13973 ERR2915233_39040 ERR2915238_727 ERR2915240_14094 ERR2915207_20356 ERR2915207_21150 ERR2915207_35953 ERR2915207_7222 ERR2915208_15339 ERR2915208_2245 ERR2915208_24766 ERR2915208_26453 ERR2915208_5161 ERR2915208_620 ERR2915209_1177 ERR2915209_12553 ERR2915209_12828 ERR2915209_15058 ERR2915209_20112 ERR2915209_20268 ERR2915209_20607 ERR2915209_21312 ERR2915209_21392 ERR2915209_22464 ERR2915209_23411 ERR2915209_23466 ERR2915209_25967 ERR2915209_26980 ERR2915209_28777 ERR2915209_29545 ERR2915209_31398 ERR2915209_33484 ERR2915209_33760 ERR2915209_34318 ERR2915209_37821 ERR2915209_38258 ERR2915209_3879 ERR2915209_38836 ERR2915209_38887 ERR2915209_39299 ERR2915209_39471 ERR2915209_39552 ERR2915209_40068 ERR2915209_42894 ERR2915209_45715 ERR2915209_46357 ERR2915209_46531 ERR2915209_46735 ERR2915209_47176 ERR2915209_4808 ERR2915209_48659 ERR2915209_49252 ERR2915209_5017 ERR2915209_516 ERR2915209_5532 ERR2915209_6602 ERR2915209_7762 ERR2915209_8166 ERR2915209_8258 ERR2915209_8289 ERR2915210_11627 ERR2915210_11962 ERR2915210_14260 ERR2915210_16644 ERR2915210_22908 ERR2915210_34366 ERR2915210_35403 ERR2915210_40157 ERR2915210_45244 ERR2915210_48004 ERR2915211_1003 ERR2915211_10773 ERR2915211_1324 ERR2915211_16870 ERR2915211_17655 ERR2915211_17986 ERR2915211_18947 ERR2915211_20120 ERR2915211_22478 ERR2915211_24966 ERR2915211_30611 ERR2915211_32210 ERR2915211_32731 ERR2915211_32865 ERR2915211_33206 ERR2915211_34816 ERR2915211_36345 ERR2915211_36935 ERR2915211_37502 ERR2915211_43910 ERR2915211_43915 ERR2915211_46642 ERR2915211_7490 ERR2915212_11000 ERR2915212_11849 ERR2915212_14686 ERR2915212_17685 ERR2915212_24894 ERR2915212_36036 ERR2915212_37076 ERR2915212_43079 ERR2915212_45054 ERR2915212_9808 ERR2915213_32410 ERR2915213_42168 ERR2915213_46812 ERR2915214_48794 ERR2915214_8761 ERR2915219_31434 ERR2915221_9942 ERR2915224_41654 ERR2915226_14512 ERR2915226_19601 ERR2915226_19646 ERR2915226_31056 ERR2915227_1449 ERR2915227_20654 ERR2915227_23385 ERR2915227_2883 ERR2915227_2983 ERR2915227_33648 ERR2915227_34455 ERR2915227_4601 ERR2915227_9924 ERR2915228_1338 ERR2915228_13881 ERR2915228_15979 ERR2915228_21013 ERR2915228_30299 ERR2915228_33058 ERR2915228_33070 ERR2915228_34653 ERR2915228_44436 ERR2915228_46955 ERR2915228_6398 ERR2915229_3948 ERR2915229_44368 ERR2915229_8117 ERR2915231_28319 ERR2915233_16969 ERR2915233_41054 ERR2915233_42048 ERR2915236_3233 ERR2915238_13752 ERR2915238_13753 ERR2915238_15406 ERR2915238_15998 ERR2915238_16148 ERR2915238_19520 ERR2915238_20369 ERR2915238_291 ERR2915238_29223 ERR2915238_29738 ERR2915238_31002 ERR2915238_32224 ERR2915238_34962 ERR2915238_39010 ERR2915238_39156 ERR2915238_40814 ERR2915238_42818 ERR2915238_45315 ERR2915238_46412 ERR2915238_48338 ERR2915238_9446 ERR2915238_9526 ERR2915239_1083 ERR2915239_18368 ERR2915239_1863 ERR2915239_1910 ERR2915239_20380 ERR2915239_21588 ERR2915239_29049 ERR2915239_29495 ERR2915239_29948 ERR2915239_35262 ERR2915239_5307 ERR2915240_20659 ERR2915240_21379 ERR2915240_31520 ERR2915240_3272 ERR2915240_33570 ERR2915240_39078 ERR2915240_46236 ERR2915240_47001 ERR2915240_5799 ERR2915240_6186 ERR2915240_7997 ERR2915240_8245 ERR2915240_9334 ERR2915240_9726 ERR2915241_12505 ERR2915241_23883 ERR2915241_33013 ERR2915241_44111 ERR2915244_13216 ERR2915244_15224 ERR2915244_34734 ERR2915244_6423 ERR2915207_18223 ERR2915207_35409 ERR2915207_40432 ERR2915208_16608 ERR2915208_40334 ERR2915209_3812 ERR2915209_4021 ERR2915209_4187 ERR2915209_4422 ERR2915209_4785 ERR2915209_5326 ERR2915209_6349 ERR2915209_8217 ERR2915209_9002 ERR2915209_9342 ERR2915209_9973 ERR2915209_10400 ERR2915209_10576 ERR2915209_11433 ERR2915209_11731 ERR2915209_12257 ERR2915209_12259 ERR2915209_12617 ERR2915209_12699 ERR2915209_12849 ERR2915209_13196 ERR2915209_14078 ERR2915209_15052 ERR2915209_15067 ERR2915209_15796 ERR2915209_16317 ERR2915209_16842 ERR2915209_17191 ERR2915209_17386 ERR2915209_17412 ERR2915209_17447 ERR2915209_17547 ERR2915209_18157 ERR2915209_19478 ERR2915209_19662 ERR2915209_21079 ERR2915209_21603 ERR2915209_22624 ERR2915209_22788 ERR2915209_22892 ERR2915209_23300 ERR2915209_23602 ERR2915209_25984 ERR2915209_26038 ERR2915209_26302 ERR2915209_27005 ERR2915209_27341 ERR2915209_27641 ERR2915209_27904 ERR2915209_30352 ERR2915209_30847 ERR2915209_31022 ERR2915209_32849 ERR2915209_33340 ERR2915209_34716 ERR2915209_34755 ERR2915209_37405 ERR2915209_37719 ERR2915209_38792 ERR2915209_38851 ERR2915209_38868 ERR2915209_38905 ERR2915209_40392 ERR2915209_41294 ERR2915209_41361 ERR2915209_45275 ERR2915209_46949 ERR2915209_46959 ERR2915209_47444 ERR2915209_47521 ERR2915209_48070 ERR2915209_48167 ERR2915210_545 ERR2915210_1994 ERR2915210_2657 ERR2915210_3571 ERR2915210_5408 ERR2915210_5560 ERR2915210_5763 ERR2915210_10737 ERR2915210_13626 ERR2915210_15671 ERR2915210_17491 ERR2915210_20642 ERR2915210_21317 ERR2915210_22497 ERR2915210_22810 ERR2915210_26541 ERR2915210_27252 ERR2915210_29719 ERR2915210_29955 ERR2915210_30352 ERR2915210_30474 ERR2915210_31993 ERR2915210_36596 ERR2915210_38636 ERR2915210_39177 ERR2915210_42824 ERR2915210_45156 ERR2915210_47430 ERR2915211_197 ERR2915211_2088 ERR2915211_2469 ERR2915211_2823 ERR2915211_2942 ERR2915211_3889 ERR2915211_6002 ERR2915211_6095 ERR2915211_6172 ERR2915211_6548 ERR2915211_7997 ERR2915211_8159 ERR2915211_8407 ERR2915211_9259 ERR2915211_9758 ERR2915211_10444 ERR2915211_11229 ERR2915211_14230 ERR2915211_15011 ERR2915211_17371 ERR2915211_17815 ERR2915211_19006 ERR2915211_19694 ERR2915211_20142 ERR2915211_20385 ERR2915211_20473 ERR2915211_22974 ERR2915211_26190 ERR2915211_26892 ERR2915211_29553 ERR2915211_29653 ERR2915211_30021 ERR2915211_31302 ERR2915211_32080 ERR2915211_32618 ERR2915211_32903 ERR2915211_33579 ERR2915211_34557 ERR2915211_34918 ERR2915211_35139 ERR2915211_35230 ERR2915211_36121 ERR2915211_37531 ERR2915211_37601 ERR2915211_38239 ERR2915211_39419 ERR2915211_40307 ERR2915211_40583 ERR2915211_40715 ERR2915211_41236 ERR2915211_41384 ERR2915211_42442 ERR2915211_42602 ERR2915211_43852 ERR2915211_44217 ERR2915211_45349 ERR2915211_46541 ERR2915211_47189 ERR2915211_47376 ERR2915211_47721 ERR2915211_47937 ERR2915211_48168 ERR2915211_48294 ERR2915211_48427 ERR2915211_48635 ERR2915211_48866 ERR2915212_6666 ERR2915212_8191 ERR2915212_9066 ERR2915212_16407 ERR2915212_19940 ERR2915212_20236 ERR2915212_29087 ERR2915212_29449 ERR2915212_32317 ERR2915212_34654 ERR2915212_40091 ERR2915212_41807 ERR2915212_46334 ERR2915212_46978 ERR2915222_39741 ERR2915224_7299 ERR2915224_14330 ERR2915225_42826 ERR2915225_46731 ERR2915226_27230 ERR2915227_2092 ERR2915227_2265 ERR2915227_4142 ERR2915227_12203 ERR2915227_13285 ERR2915227_24757 ERR2915227_32538 ERR2915227_33838 ERR2915227_34170 ERR2915227_35031 ERR2915227_38811 ERR2915227_39780 ERR2915227_40139 ERR2915227_41118 ERR2915227_44265 ERR2915227_46998 ERR2915227_48211 ERR2915228_720 ERR2915228_959 ERR2915228_1102 ERR2915228_1594 ERR2915228_4110 ERR2915228_4399 ERR2915228_6605 ERR2915228_7681 ERR2915228_13847 ERR2915228_15104 ERR2915228_15170 ERR2915228_16522 ERR2915228_18502 ERR2915228_18550 ERR2915228_21855 ERR2915228_22934 ERR2915228_23975 ERR2915228_24945 ERR2915228_25079 ERR2915228_25649 ERR2915228_26365 ERR2915228_29291 ERR2915228_30510 ERR2915228_30579 ERR2915228_33436 ERR2915228_34702 ERR2915228_34973 ERR2915228_36037 ERR2915228_38123 ERR2915228_41341 ERR2915228_43108 ERR2915228_43959 ERR2915228_44092 ERR2915228_44206 ERR2915228_46138 ERR2915228_46164 ERR2915229_4801 ERR2915229_27026 ERR2915230_2482 ERR2915231_19007 ERR2915231_41169 ERR2915232_9216 ERR2915232_25694 ERR2915233_22249 ERR2915233_28941 ERR2915234_5255 ERR2915237_30864 ERR2915238_3858 ERR2915238_4913 ERR2915238_5942 ERR2915238_6337 ERR2915238_7265 ERR2915238_7738 ERR2915238_10111 ERR2915238_10418 ERR2915238_10818 ERR2915238_11512 ERR2915238_11530 ERR2915238_12449 ERR2915238_13024 ERR2915238_14207 ERR2915238_14937 ERR2915238_14997 ERR2915238_16030 ERR2915238_17356 ERR2915238_17690 ERR2915238_19120 ERR2915238_19523 ERR2915238_20014 ERR2915238_21908 ERR2915238_22006 ERR2915238_22858 ERR2915238_22932 ERR2915238_23255 ERR2915238_23813 ERR2915238_24207 ERR2915238_24505 ERR2915238_24703 ERR2915238_25520 ERR2915238_26352 ERR2915238_29289 ERR2915238_29935 ERR2915238_30313 ERR2915238_32269 ERR2915238_33930 ERR2915238_33936 ERR2915238_34177 ERR2915238_34435 ERR2915238_35593 ERR2915238_35953 ERR2915238_36335 ERR2915238_36513 ERR2915238_37461 ERR2915238_37637 ERR2915238_38304 ERR2915238_40022 ERR2915238_40303 ERR2915238_41481 ERR2915238_42950 ERR2915238_43486 ERR2915238_44564 ERR2915238_47428 ERR2915238_47962 ERR2915238_48027 ERR2915238_48713 ERR2915239_3631 ERR2915239_4220 ERR2915239_10317 ERR2915239_13612 ERR2915239_15250 ERR2915239_15687 ERR2915239_17094 ERR2915239_17525 ERR2915239_18772 ERR2915239_19031 ERR2915239_20317 ERR2915239_21085 ERR2915239_21656 ERR2915239_22818 ERR2915239_22884 ERR2915239_25276 ERR2915239_26029 ERR2915239_27528 ERR2915239_31719 ERR2915239_33896 ERR2915239_38307 ERR2915239_38703 ERR2915239_42499 ERR2915239_42895 ERR2915239_43559 ERR2915239_44291 ERR2915239_46690 ERR2915239_48022 ERR2915240_435 ERR2915240_2442 ERR2915240_7195 ERR2915240_8198 ERR2915240_8792 ERR2915240_8998 ERR2915240_9694 ERR2915240_11523 ERR2915240_12751 ERR2915240_13246 ERR2915240_13491 ERR2915240_13510 ERR2915240_13961 ERR2915240_15416 ERR2915240_15676 ERR2915240_16285 ERR2915240_21538 ERR2915240_23300 ERR2915240_24065 ERR2915240_24168 ERR2915240_25111 ERR2915240_25704 ERR2915240_26176 ERR2915240_28401 ERR2915240_30352 ERR2915240_30879 ERR2915240_31678 ERR2915240_32807 ERR2915240_36139 ERR2915240_36228 ERR2915240_36425 ERR2915240_37716 ERR2915240_38183 ERR2915240_39309 ERR2915240_40306 ERR2915240_44132 ERR2915240_44987 ERR2915240_45156 ERR2915240_45815 ERR2915240_46451 ERR2915240_47108 ERR2915241_2189 ERR2915241_14339 ERR2915241_14996 ERR2915241_18060 ERR2915241_20774 ERR2915241_23656 ERR2915241_35303 ERR2915241_37762 ERR2915241_42745 ERR2915241_43470 ERR2915242_33699 ERR2915243_19780 ERR2915243_23414 ERR2915243_48667 ERR2915244_646 ERR2915244_7317 ERR2915244_11137 ERR2915244_17402 ERR2915246_33259 ERR2915246_45715 ERR2915250_9990 ERR2915250_11957 ERR2915250_29142 ERR2915250_29861 ERR2915251_46502 ERR2915252_11061 ERR2915254_9027 ERR2915254_22205 ERR2915254_33887 ERR2915207_5431 ERR2915207_19404 ERR2915207_39586 ERR2915207_41619 ERR2915207_45103 ERR2915208_639 ERR2915208_2201 ERR2915208_10333 ERR2915208_10647 ERR2915208_12603 ERR2915208_12895 ERR2915208_20380 ERR2915208_20571 ERR2915208_23592 ERR2915208_33744 ERR2915208_40121 ERR2915208_44505 ERR2915208_46911 ERR2915209_985 ERR2915209_1008 ERR2915209_2607 ERR2915209_2713 ERR2915209_3341 ERR2915209_4935 ERR2915209_6617 ERR2915209_7862 ERR2915209_10435 ERR2915209_10714 ERR2915209_12657 ERR2915209_12689 ERR2915209_14197 ERR2915209_15192 ERR2915209_15421 ERR2915209_15693 ERR2915209_16660 ERR2915209_18458 ERR2915209_20203 ERR2915209_20725 ERR2915209_20765 ERR2915209_22414 ERR2915209_24100 ERR2915209_27022 ERR2915209_30487 ERR2915209_30612 ERR2915209_31397 ERR2915209_31614 ERR2915209_34800 ERR2915209_37648 ERR2915209_38030 ERR2915209_38359 ERR2915209_39423 ERR2915209_40268 ERR2915209_41004 ERR2915209_41366 ERR2915209_42056 ERR2915209_42302 ERR2915209_42310 ERR2915209_42791 ERR2915209_43250 ERR2915209_44377 ERR2915209_45288 ERR2915209_46752 ERR2915209_48418 ERR2915210_1468 ERR2915210_6421 ERR2915210_10056 ERR2915210_14878 ERR2915210_16977 ERR2915210_23193 ERR2915210_24562 ERR2915210_28539 ERR2915210_31646 ERR2915210_32323 ERR2915210_33110 ERR2915210_38989 ERR2915210_42837 ERR2915210_44282 ERR2915210_45197 ERR2915210_45837 ERR2915210_47106 ERR2915210_48746 ERR2915211_4653 ERR2915211_6923 ERR2915211_7959 ERR2915211_10175 ERR2915211_14172 ERR2915211_14322 ERR2915211_16054 ERR2915211_17229 ERR2915211_20302 ERR2915211_20658 ERR2915211_20887 ERR2915211_22907 ERR2915211_23166 ERR2915211_24207 ERR2915211_24990 ERR2915211_29824 ERR2915211_31259 ERR2915211_32138 ERR2915211_32747 ERR2915211_34388 ERR2915211_35722 ERR2915211_36057 ERR2915211_38290 ERR2915211_38857 ERR2915211_39222 ERR2915211_39319 ERR2915211_39496 ERR2915211_40717 ERR2915211_40787 ERR2915211_42744 ERR2915211_44820 ERR2915211_45468 ERR2915211_47142 ERR2915211_47732 ERR2915212_1310 ERR2915212_8282 ERR2915212_13294 ERR2915212_14729 ERR2915212_21299 ERR2915212_34388 ERR2915222_14948 ERR2915224_33584 ERR2915225_28056 ERR2915225_42662 ERR2915226_3467 ERR2915226_7131 ERR2915226_25926 ERR2915226_36792 ERR2915226_38792 ERR2915227_5110 ERR2915227_5987 ERR2915227_8586 ERR2915227_9639 ERR2915227_10618 ERR2915227_11619 ERR2915227_15535 ERR2915227_17942 ERR2915227_18113 ERR2915227_20931 ERR2915227_21924 ERR2915227_22049 ERR2915227_23467 ERR2915227_24187 ERR2915227_25298 ERR2915227_25473 ERR2915227_25706 ERR2915227_29281 ERR2915227_30867 ERR2915227_32290 ERR2915227_46325 ERR2915227_46421 ERR2915227_46447 ERR2915227_48072 ERR2915228_379 ERR2915228_5142 ERR2915228_5301 ERR2915228_8214 ERR2915228_9021 ERR2915228_11514 ERR2915228_11697 ERR2915228_11774 ERR2915228_14934 ERR2915228_16126 ERR2915228_18614 ERR2915228_18665 ERR2915228_19657 ERR2915228_19763 ERR2915228_19805 ERR2915228_21852 ERR2915228_22155 ERR2915228_24372 ERR2915228_27604 ERR2915228_29081 ERR2915228_31956 ERR2915228_34974 ERR2915228_35813 ERR2915228_37530 ERR2915228_38921 ERR2915228_40313 ERR2915228_41399 ERR2915228_41817 ERR2915228_43147 ERR2915228_43255 ERR2915228_44013 ERR2915228_45312 ERR2915228_47042 ERR2915228_48068 ERR2915229_143 ERR2915229_1153 ERR2915229_7782 ERR2915229_8406 ERR2915229_21706 ERR2915229_30591 ERR2915229_31909 ERR2915229_35445 ERR2915229_38165 ERR2915229_39628 ERR2915229_44987 ERR2915229_45403 ERR2915230_14283 ERR2915230_28918 ERR2915231_10335 ERR2915231_20890 ERR2915231_32482 ERR2915231_33728 ERR2915232_5210 ERR2915232_7366 ERR2915232_7372 ERR2915232_22575 ERR2915232_26265 ERR2915233_16833 ERR2915233_34043 ERR2915233_43955 ERR2915234_293 ERR2915238_2795 ERR2915238_9660 ERR2915238_10432 ERR2915238_11096 ERR2915238_11175 ERR2915238_11951 ERR2915238_12021 ERR2915238_16559 ERR2915238_19598 ERR2915238_25583 ERR2915238_28053 ERR2915238_28695 ERR2915238_29821 ERR2915238_31074 ERR2915238_31479 ERR2915238_31676 ERR2915238_36013 ERR2915238_39593 ERR2915238_40231 ERR2915238_40647 ERR2915238_42468 ERR2915238_42962 ERR2915238_45599 ERR2915238_46288 ERR2915238_47139 ERR2915238_47408 ERR2915239_6445 ERR2915239_9475 ERR2915239_14844 ERR2915239_17974 ERR2915239_26836 ERR2915239_41944 ERR2915239_42181 ERR2915239_42901 ERR2915240_2364 ERR2915240_3476 ERR2915240_10363 ERR2915240_10550 ERR2915240_16423 ERR2915240_18296 ERR2915240_21297 ERR2915240_22449 ERR2915240_24477 ERR2915240_31152 ERR2915240_34405 ERR2915240_36621 ERR2915240_44303 ERR2915240_44851 ERR2915240_47695 ERR2915240_48943 ERR2915241_5796 ERR2915241_9087 ERR2915241_17719 ERR2915241_30067 ERR2915241_37346 ERR2915241_42252 ERR2915241_48145 ERR2915241_48567 ERR2915242_28806 ERR2915242_31171 ERR2915242_45100 ERR2915243_5528 ERR2915243_11253 ERR2915243_20703 ERR2915243_22587 ERR2915243_30271 ERR2915243_45438 ERR2915243_45443 ERR2915244_5670 ERR2915244_17378 ERR2915244_18265 ERR2915244_27970 ERR2915244_45913 ERR2915246_4396 ERR2915246_17586 ERR2915246_38497 ERR2915250_40836 ERR2915250_43740 ERR2915252_10663 ERR2915252_42165 ERR2915252_47604 ERR2915254_2221 ERR2915207_28584 ERR2915207_28779 ERR2915207_44984 ERR2915208_5604 ERR2915208_29421 ERR2915208_38045 ERR2915208_40847 ERR2915208_46831 ERR2915209_5991 ERR2915209_7189 ERR2915209_7612 ERR2915209_7720 ERR2915209_8669 ERR2915209_14055 ERR2915209_21071 ERR2915209_35897 ERR2915209_41213 ERR2915209_41696 ERR2915209_42275 ERR2915209_44361 ERR2915209_48349 ERR2915210_17034 ERR2915210_20897 ERR2915210_32999 ERR2915210_47916 ERR2915211_7653 ERR2915211_9255 ERR2915211_12982 ERR2915211_16615 ERR2915211_25932 ERR2915211_30669 ERR2915211_45338 ERR2915212_14443 ERR2915212_44462 ERR2915217_48362 ERR2915222_6368 ERR2915222_9443 ERR2915222_27048 ERR2915222_32620 ERR2915225_38647 ERR2915226_27784 ERR2915227_24818 ERR2915227_49284 ERR2915228_13589 ERR2915228_13899 ERR2915228_20647 ERR2915228_21344 ERR2915228_29190 ERR2915228_33532 ERR2915228_36193 ERR2915228_39468 ERR2915228_42934 ERR2915228_47796 ERR2915231_2007 ERR2915231_18738 ERR2915233_15241 ERR2915238_9123 ERR2915238_10421 ERR2915238_31834 ERR2915238_31969 ERR2915238_36370 ERR2915238_45349 ERR2915238_45923 ERR2915239_10692 ERR2915239_15283 ERR2915239_16173 ERR2915239_23204 ERR2915239_39695 ERR2915239_48846 ERR2915240_10840 ERR2915240_29452 ERR2915240_31033 ERR2915241_11430 ERR2915243_9317 ERR2915243_18461 ERR2915243_45713 ERR2915244_17075 ERR2915244_17294 ERR2915244_23929 ERR2915244_36111 ERR2915244_41469 ERR2915244_42750 ERR2915244_44135 ERR2915246_202 ERR2915250_48097 ERR2915252_37748 ERR2915254_5941 ERR2915254_25448 ERR2915254_31070 ERR2915208_12181 ERR2915209_3197 ERR2915209_29229 ERR2915209_33531 ERR2915209_39703 ERR2915209_49120 ERR2915211_33883 ERR2915211_35060 ERR2915218_10638 ERR2915222_9849 ERR2915228_16421 ERR2915228_23970 ERR2915229_36897 ERR2915231_27976 ERR2915232_42089 ERR2915233_17895 ERR2915238_7017 ERR2915238_42278 ERR2915238_43823 ERR2915239_6372 ERR2915239_36173 ERR2915251_136 ERR2915209_39037 ERR2915212_8310 ERR2915227_178 ERR2915227_19091 ERR2915227_47777 ERR2915238_20188 ERR2915239_42698 ERR2915209_27731 ERR2915211_20270 ERR2915212_26430 ERR2915214_31643 ERR2915240_32265 ERR2915211_20507 ERR2915211_29070 ERR2915228_17197 ERR2915244_17638 ERR2915209_26743 ERR2915210_2201 ERR2915211_48082 ERR2915238_47534 ERR2915244_15459 ERR2915211_29652 ERR2915239_6728 ERR2915211_30025 ERR2915212_1762 ERR2915233_29160 ERR2915212_48455 ERR2915209_41536 ERR2915211_45704 ERR2915243_27079 ERR2915238_49241 ERR2915228_21622 ERR2915228_14422 ERR2915238_44150 ERR2915228_33724 ERR2915228_25303 ERR2915238_46706 ERR2915238_4008 ERR2915239_18396 ERR2915244_22507 ERR2915240_12371 ERR2915238_48090 ERR2915240_16482 ERR2915252_48908 ERR2915240_20696 ERR2915233_48499 ERR2915241_36623 ERR2915229_7294 ERR2915209_17670 ERR2915208_25316 ERR2915208_25467 ERR2915208_40218 ERR2915208_47022 ERR2915209_11997 ERR2915209_12794 ERR2915209_12823 ERR2915209_19726 ERR2915209_25116 ERR2915209_28534 ERR2915209_29271 ERR2915209_3032 ERR2915209_32349 ERR2915209_33069 ERR2915209_35621 ERR2915209_37381 ERR2915209_37509 ERR2915209_39658 ERR2915209_4179 ERR2915209_45162 ERR2915209_4577 ERR2915209_45833 ERR2915209_7817 ERR2915209_9717 ERR2915210_13127 ERR2915210_22625 ERR2915210_2417 ERR2915210_31819 ERR2915210_42185 ERR2915210_42940 ERR2915210_45337 ERR2915210_49480 ERR2915211_23610 ERR2915211_33004 ERR2915211_36864 ERR2915211_39442 ERR2915211_8883 ERR2915211_9667 ERR2915212_19537 ERR2915212_40355 ERR2915212_41652 ERR2915216_35017 ERR2915220_18836 ERR2915226_13898 ERR2915226_28112 ERR2915226_28627 ERR2915227_16803 ERR2915227_26942 ERR2915227_47014 ERR2915228_10156 ERR2915228_10829 ERR2915228_20039 ERR2915228_20061 ERR2915228_24270 ERR2915228_40845 ERR2915228_43333 ERR2915229_15541 ERR2915230_21997 ERR2915231_19636 ERR2915232_16559 ERR2915233_2580 ERR2915238_31584 ERR2915238_33601 ERR2915238_38920 ERR2915210_11642 ERR2915227_26283 ERR2915238_41827 ERR2915239_21366 ERR2915239_3157 ERR2915239_36715 ERR2915240_29736 ERR2915240_31574 ERR2915240_39850 ERR2915240_46022 ERR2915241_14389 ERR2915241_16693 ERR2915244_10150 ERR2915246_34094 ERR2915252_33344 ERR2915246_23871 ERR2915209_21474 ERR2915208_26945 ERR2915227_16836 ERR2915209_37156 ERR2915208_3012 ERR2915213_15764 ERR2915228_25653 ERR2915209_17861 ERR2915228_31200 ERR2915208_22125 ERR2915228_1497 ERR2915211_12873 ERR2915211_40890 ERR2915211_41876 ERR2915209_18419 ERR2915210_6074 ERR2915211_32387 ERR2915227_12166 ERR2915209_25599 ERR2915211_31900 ERR2915211_8841 ERR2915227_1682 ERR2915227_20480 ERR2915227_28385 ERR2915227_38103 ERR2915227_41539 ERR2915227_7717 ERR2915227_8659 ERR2915228_36422 ERR2915228_40244 ERR2915211_8304 ERR2915211_19137 ERR2915211_23847 ERR2915211_25696 ERR2915211_30705 ERR2915214_42946 ERR2915227_12399 ERR2915227_15070 ERR2915227_26699 ERR2915227_27740 ERR2915227_38455 ERR2915227_40777 ERR2915227_43011 ERR2915227_43299 ERR2915227_48403 ERR2915228_43521 ERR2915238_7422 ERR2915238_25586 ERR2915238_28490 ERR2915238_32482 ERR2915238_43107 ERR2915209_45521 ERR2915209_10532 ERR2915240_23226 ERR2915209_14906 ERR2915209_37493 ERR2915209_8787 ERR2915211_36270 ERR2915227_18942 ERR2915227_24414 ERR2915227_39672 ERR2915227_40729 ERR2915228_12467 ERR2915228_18430 ERR2915238_17365 ERR2915239_12909 ERR2915240_18415 ERR2915240_32898 ERR2915240_41311 ERR2915240_41704 ERR2915240_43525 ERR2915240_44887 ERR2915240_6427 ERR2915241_40503 ERR2915241_8595 ERR2915209_25939 ERR2915209_48660 ERR2915210_32334 ERR2915211_11217 ERR2915227_3231 ERR2915227_9193 ERR2915227_9467 ERR2915227_12055 ERR2915227_21513 ERR2915227_22080 ERR2915227_24710 ERR2915227_24871 ERR2915227_25295 ERR2915227_27087 ERR2915227_38486 ERR2915227_39430 ERR2915227_44421 ERR2915227_47122 ERR2915228_24343 ERR2915228_42294 ERR2915238_1139 ERR2915238_2223 ERR2915238_2871 ERR2915238_9871 ERR2915238_19675 ERR2915238_29870 ERR2915238_42893 ERR2915238_43087 ERR2915239_2212 ERR2915239_12814 ERR2915240_2671 ERR2915240_2893 ERR2915240_5785 ERR2915240_7743 ERR2915240_7747 ERR2915240_8085 ERR2915240_8860 ERR2915240_9017 ERR2915240_11324 ERR2915240_13653 ERR2915240_15586 ERR2915240_15872 ERR2915240_16568 ERR2915240_18345 ERR2915240_18663 ERR2915240_22416 ERR2915240_22423 ERR2915240_23507 ERR2915240_24464 ERR2915240_25185 ERR2915240_27774 ERR2915240_27860 ERR2915240_28793 ERR2915240_29015 ERR2915240_29173 ERR2915240_31831 ERR2915240_32363 ERR2915240_33599 ERR2915240_33809 ERR2915240_35236 ERR2915240_36046 ERR2915240_36752 ERR2915240_37317 ERR2915240_43856 ERR2915240_44941 ERR2915240_45315 ERR2915240_45958 ERR2915240_48204 ERR2915241_15262 ERR2915241_19843 ERR2915241_25604 ERR2915241_42003 ERR2915240_37288 ERR2915209_19570 ERR2915227_8028 ERR2915209_26128 ERR2915209_32688 ERR2915210_44493 ERR2915227_10921 ERR2915227_48260 ERR2915238_26929 ERR2915238_41839 ERR2915238_46683 ERR2915240_303 ERR2915240_40521 ERR2915210_16342 ERR2915210_34986 ERR2915211_38603 ERR2915227_14163 ERR2915238_14934 ERR2915239_1384 ERR2915228_29833 ERR2915209_1771 ERR2915209_10605 ERR2915209_35531 ERR2915240_5678 ERR2915228_15430 ERR2915240_22182 ERR2915240_9248 ERR2915209_13366 ERR2915209_47380 ERR2915227_2905 ERR2915213_32691 ERR2915227_4989 ERR2915211_5287 ERR2915209_37825 ERR2915210_29087 ERR2915211_19540 ERR2915212_2496 ERR2915211_14652 ERR2915211_18032 ERR2915212_56 ERR2915209_32965 ERR2915211_12553 ERR2915210_48880 ERR2915207_10383 ERR2915208_43120 ERR2915209_19359 ERR2915209_303 ERR2915211_881 ERR2915211_25339 ERR2915211_25770 ERR2915227_45537 ERR2915228_32101 ERR2915228_48383 ERR2915238_14354 ERR2915207_31850 ERR2915208_210 ERR2915208_36488 ERR2915208_38013 ERR2915207_2934 ERR2915244_6140 ERR2915241_15248 ERR2915244_21290 ERR2915209_36775 ERR2915211_29047 ERR2915211_42453 ERR2915211_47383 ERR2915211_17898 ERR2915242_41836 ERR2915242_42631 ERR2915242_43052 ERR2915240_38687 ERR2915232_14016 ERR2915209_9986 ERR2915210_40041 ERR2915211_13884 ERR2915211_17700 ERR2915211_13787 ERR2915211_23684 ERR2915211_31025 ERR2915211_36939 ERR2915211_10467 ERR2915211_45156 ERR2915211_16393 ERR2915211_35934 ERR2915211_36070 ERR2915211_34152 ERR2915211_41680 ERR2915211_37229 ERR2915209_14890 ERR2915211_39393 ERR2915227_14401 ERR2915209_10178 ERR2915227_41474 ERR2915209_14185 ERR2915212_26199 ERR2915238_35708 ERR2915238_5182 ERR2915239_44847 ERR2915238_16751 ERR2915240_20396 ERR2915227_17072 ERR2915241_41383 ERR2915211_20286 ERR2915212_8458 ERR2915227_23920 ERR2915240_22892 ERR2915211_24607 ERR2915227_3075 ERR2915228_45091 ERR2915240_4173 ERR2915227_27490 ERR2915211_7828 ERR2915244_20903 ERR2915238_16518 ERR2915240_1484 ERR2915244_25778 ERR2915244_47586 ERR2915238_501 ERR2915227_40669 ERR2915211_34606 ERR2915238_14797 ERR2915215_30559 ERR2915238_43014 ERR2915240_32187 ERR2915225_49100 ERR2915238_43205 ERR2915240_47236 ERR2915211_32020 ERR2915211_15381 ERR2915211_46139 ERR2915209_44679 ERR2915209_38142 ERR2915209_43596 ERR2915211_16813 ERR2915243_44156 ERR2915228_11082 ERR2915228_17187 ERR2915229_24570 ERR2915227_32963 ERR2915227_49058 ERR2915209_28435 ERR2915211_27988 ERR2915211_6024 ERR2915211_4973 ERR2915211_5105 ERR2915211_7051 ERR2915211_13436 ERR2915211_18351 ERR2915211_24198 ERR2915211_24260 ERR2915211_27972 ERR2915211_30264 ERR2915211_44484 ERR2915211_47523 ERR2915227_1307 ERR2915229_22744 ERR2915229_30266 ERR2915238_16386 ERR2915238_33581 ERR2915211_9485 ERR2915212_23144 ERR2915210_35291 ERR2915209_42484 ERR2915210_45343 ERR2915211_11937 ERR2915212_28333 ERR2915227_40970 ERR2915210_22546 ERR2915211_2968 ERR2915209_33364 ERR2915210_34027 ERR2915211_36 ERR2915211_6773 ERR2915212_19657 ERR2915211_42577 ERR2915209_15983 ERR2915209_17546 ERR2915209_8059 ERR2915212_5059 ERR2915227_20423 ERR2915228_30138 ERR2915238_47797 ERR2915238_33067 ERR2915240_23128 ERR2915240_20933 ERR2915240_46978 ERR2915228_762 ERR2915227_29045 ERR2915227_7785 ERR2915209_16978 ERR2915208_2126 ERR2915210_26009 ERR2915211_6337 ERR2915209_22483 ERR2915209_19735 ERR2915209_259 ERR2915209_5733 ERR2915211_16532 ERR2915227_34589 ERR2915228_1237 ERR2915211_48588 ERR2915228_26757 ERR2915238_15980 ERR2915240_21330 ERR2915209_13383 ERR2915209_16787 ERR2915209_29739 ERR2915209_37945 ERR2915209_40385 ERR2915210_27359 ERR2915211_11606 ERR2915211_12208 ERR2915211_13909 ERR2915211_22966 ERR2915211_23739 ERR2915211_42814 ERR2915211_44248 ERR2915211_5894 ERR2915211_6813 ERR2915212_6883 ERR2915227_12165 ERR2915227_12292 ERR2915227_2438 ERR2915227_27209 ERR2915227_314 ERR2915227_40067 ERR2915227_4161 ERR2915227_4725 ERR2915227_48000 ERR2915227_48966 ERR2915227_759 ERR2915228_24440 ERR2915228_3295 ERR2915228_35978 ERR2915228_45027 ERR2915228_47046 ERR2915233_40633 ERR2915234_35303 ERR2915236_10270 ERR2915236_4638 ERR2915238_1722 ERR2915238_18867 ERR2915238_22577 ERR2915238_22814 ERR2915238_24612 ERR2915238_34015 ERR2915238_36328 ERR2915238_36527 ERR2915238_824 ERR2915240_21095 ERR2915240_21514 ERR2915240_43333 ERR2915240_8148 ERR2915211_481 ERR2915211_6220 ERR2915211_6611 ERR2915211_8978 ERR2915211_12532 ERR2915211_21494 ERR2915211_35289 ERR2915211_42191 ERR2915211_47187 ERR2915212_45095 ERR2915227_8005 ERR2915227_12080 ERR2915227_15468 ERR2915227_18551 ERR2915227_20592 ERR2915227_21378 ERR2915227_27008 ERR2915227_31531 ERR2915227_44167 ERR2915228_2409 ERR2915238_15542 ERR2915238_22043 ERR2915238_26568 ERR2915238_38642 ERR2915238_43295 ERR2915238_43640 ERR2915238_44577 ERR2915240_6611 ERR2915209_24472 ERR2915211_25888 ERR2915227_6592 ERR2915227_6754 ERR2915227_26947 ERR2915227_34084 ERR2915227_39223 ERR2915227_46480 ERR2915228_5308 ERR2915228_6780 ERR2915228_30496 ERR2915228_47607 ERR2915229_38690 ERR2915238_529 ERR2915238_5009 ERR2915238_5068 ERR2915238_11799 ERR2915238_18521 ERR2915238_29339 ERR2915238_29602 ERR2915238_35272 ERR2915240_15696 ERR2915240_19894 ERR2915240_38139 ERR2915240_42362 ERR2915240_48022 ERR2915243_45160 ERR2915211_536 ERR2915227_9590 ERR2915227_37835 ERR2915227_38297 ERR2915228_15952 ERR2915238_2070 ERR2915238_9089 ERR2915240_577 ERR2915240_1425 ERR2915240_5440 ERR2915240_11519 ERR2915240_33258 ERR2915240_33744 ERR2915240_37153 ERR2915240_39113 ERR2915240_41755 ERR2915211_8856 ERR2915211_15774 ERR2915211_43829 ERR2915227_8826 ERR2915227_16458 ERR2915228_9303 ERR2915228_9445 ERR2915238_7490 ERR2915238_24672 ERR2915238_26068 ERR2915238_41982 ERR2915238_48311 ERR2915240_2800 ERR2915240_25976 ERR2915240_30828 ERR2915241_42453 ERR2915209_27953 ERR2915211_44313 ERR2915227_8655 ERR2915227_19911 ERR2915227_22211 ERR2915228_28261 ERR2915228_28692 ERR2915228_33733 ERR2915238_14071 ERR2915238_46658 ERR2915240_30314 ERR2915240_46554 ERR2915240_47282 ERR2915209_26408 ERR2915211_11829 ERR2915227_19149 ERR2915227_25153 ERR2915228_23351 ERR2915238_40893 ERR2915240_13726 ERR2915211_11412 ERR2915238_26761 ERR2915238_28805 ERR2915238_33059 ERR2915227_31271 ERR2915227_39954 ERR2915228_17168 ERR2915238_42716 ERR2915211_39985 ERR2915220_6176 ERR2915238_27662 ERR2915228_38197 ERR2915238_3132 ERR2915238_15149 ERR2915238_43285 ERR2915227_4837 ERR2915240_16815 ERR2915238_27194 ERR2915240_40857 ERR2915211_7031 ERR2915240_39994 ERR2915228_45234 ERR2915238_4846 ERR2915240_13931 ERR2915240_19059 ERR2915240_21697 ERR2915240_42150 ERR2915240_43730 ERR2915240_48871 ERR2915238_30513 ERR2915238_38958 ERR2915211_31292 ERR2915211_35368 ERR2915211_4369 ERR2915226_34019 ERR2915227_21558 ERR2915227_27132 ERR2915227_38154 ERR2915227_48030 ERR2915227_773 ERR2915228_1384 ERR2915228_14384 ERR2915228_14547 ERR2915228_18330 ERR2915228_23277 ERR2915228_41113 ERR2915238_20354 ERR2915238_36518 ERR2915238_45619 ERR2915228_40800 ERR2915240_17344 ERR2915227_33996 ERR2915209_5455 ERR2915209_1569 ERR2915238_21699 ERR2915209_10841 ERR2915209_5638 ERR2915211_39198 ERR2915211_48739 ERR2915218_16713 ERR2915227_16963 ERR2915227_20842 ERR2915227_3107 ERR2915227_4936 ERR2915228_14765 ERR2915228_29582 ERR2915228_7137 ERR2915238_20246 ERR2915238_27267 ERR2915238_42727 ERR2915240_10960 ERR2915240_12859 ERR2915240_16818 ERR2915240_33846 ERR2915240_36974 ERR2915240_37113 ERR2915240_38945 ERR2915240_44067 ERR2915209_21265 ERR2915209_34975 ERR2915211_6391 ERR2915211_9934 ERR2915211_31879 ERR2915227_15183 ERR2915227_16807 ERR2915227_24474 ERR2915227_29533 ERR2915227_41098 ERR2915227_42788 ERR2915227_47238 ERR2915228_7992 ERR2915228_12443 ERR2915228_27363 ERR2915228_30980 ERR2915228_39909 ERR2915238_29211 ERR2915238_31770 ERR2915238_33915 ERR2915238_36890 ERR2915238_47069 ERR2915240_13872 ERR2915240_21266 ERR2915240_42504 ERR2915211_37028 ERR2915211_42369 ERR2915227_1528 ERR2915227_2482 ERR2915227_44420 ERR2915228_2981 ERR2915228_7723 ERR2915238_30359 ERR2915240_28910 ERR2915240_42423 ERR2915211_25751 ERR2915211_46739 ERR2915210_33329 ERR2915209_32756 ERR2915211_19865 ERR2915209_43520 ERR2915227_30022 ERR2915238_14220 ERR2915238_4623 ERR2915211_10528 ERR2915211_11015 ERR2915211_11225 ERR2915211_44751 ERR2915215_17405 ERR2915227_20625 ERR2915227_23710 ERR2915228_22859 ERR2915228_23412 ERR2915228_24943 ERR2915228_29630 ERR2915238_24905 ERR2915240_32811 ERR2915211_36087 ERR2915228_2762 ERR2915211_1050 ERR2915228_5811 ERR2915211_8167 ERR2915211_8640 ERR2915211_9594 ERR2915211_13596 ERR2915211_14031 ERR2915211_42180 ERR2915226_47367 ERR2915227_44676 ERR2915228_24078 ERR2915228_30390 ERR2915238_31601 ERR2915240_3639 ERR2915240_29045 ERR2915207_44809 ERR2915211_22153 ERR2915224_40022 ERR2915228_31038 ERR2915240_21636 ERR2915240_3628 ERR2915228_1481 ERR2915228_43801 ERR2915240_13792 ERR2915240_24836 ERR2915240_31715 ERR2915240_40252 ERR2915227_3299 ERR2915211_6112 ERR2915211_37897 ERR2915228_19857 ERR2915211_18513 ERR2915207_15715 ERR2915208_44823 ERR2915227_12838 ERR2915228_2085 ERR2915241_10637 ERR2915242_17313 ERR2915227_875 ERR2915238_14827 ERR2915240_13900 ERR2915242_44222 ERR2915212_9021 ERR2915225_48640 ERR2915210_8196 ERR2915226_4667 ERR2915226_29046 ERR2915226_33387 ERR2915226_4075 ERR2915226_4897 ERR2915233_34129 ERR2915210_14935 ERR2915212_1635 ERR2915212_8422 ERR2915212_16629 ERR2915212_37592 ERR2915226_11511 ERR2915226_37453 ERR2915234_30033 ERR2915227_42000 ERR2915228_39188 ERR2915228_39064 ERR2915229_10051 ERR2915222_28751 ERR2915209_39270 ERR2915209_5176 ERR2915209_7400 ERR2915240_45776 ERR2915209_7013 ERR2915240_43374 ERR2915241_6779 ERR2915209_39893 ERR2915240_46998 ERR2915209_2521 ERR2915209_33169 ERR2915209_2358 ERR2915209_40912 ERR2915209_43298 ERR2915210_29469 ERR2915210_37261 ERR2915210_9235 ERR2915228_12980 ERR2915228_40069 ERR2915228_48514 ERR2915242_26993 ERR2915209_2834 ERR2915209_37946 ERR2915209_43444 ERR2915211_3788 ERR2915211_31220 ERR2915211_36944 ERR2915211_43204 ERR2915227_19590 ERR2915227_21948 ERR2915228_6489 ERR2915228_15247 ERR2915228_19843 ERR2915228_45736 ERR2915229_46690 ERR2915240_1956 ERR2915240_37295 ERR2915211_39547 ERR2915227_33691 ERR2915238_28473 ERR2915209_47177 ERR2915211_981 ERR2915209_26171 ERR2915240_10987 ERR2915211_19227 ERR2915228_24706 ERR2915240_12935 ERR2915209_49073 ERR2915224_21764 ERR2915228_9848 ERR2915228_20840 ERR2915240_15538 ERR2915226_47952 ERR2915227_29078 ERR2915238_13148 ERR2915240_32406 ERR2915240_32717 ERR2915209_37792 ERR2915240_12736 ERR2915211_23275 ERR2915228_27591 ERR2915209_2195 ERR2915211_529 ERR2915211_5971 ERR2915227_18482 ERR2915228_17524 ERR2915228_25189 ERR2915228_30677 ERR2915228_3423 ERR2915246_46946 ERR2915211_41419 ERR2915227_28875 ERR2915227_34291 ERR2915228_36696 ERR2915228_46429 ERR2915240_31171 ERR2915240_34840 ERR2915240_46439 ERR2915243_43530 ERR2915211_23980 ERR2915209_47451 ERR2915211_16085 ERR2915211_30211 ERR2915240_35555 ERR2915228_8819 ERR2915252_23039 ERR2915252_25250 ERR2915252_38414 ERR2915216_1978 ERR2915216_26893 ERR2915227_28262 ERR2915208_13718 ERR2915207_34500 ERR2915207_26847 ERR2915209_1003 ERR2915209_17350 ERR2915209_8847 ERR2915226_45547 ERR2915209_18697 ERR2915209_5666 ERR2915216_15107 ERR2915209_44095 ERR2915207_45456 ERR2915209_2156 ERR2915209_22115 ERR2915209_25253 ERR2915209_30328 ERR2915209_32531 ERR2915210_10717 ERR2915211_23964 ERR2915211_25998 ERR2915211_27927 ERR2915228_38838 ERR2915238_7773 ERR2915239_16629 ERR2915240_5721 ERR2915207_26948 ERR2915208_7601 ERR2915209_11041 ERR2915209_12423 ERR2915209_14827 ERR2915209_16044 ERR2915209_17423 ERR2915209_19439 ERR2915209_19649 ERR2915209_20125 ERR2915209_22458 ERR2915209_23170 ERR2915209_23482 ERR2915209_23871 ERR2915209_24286 ERR2915209_27558 ERR2915209_28408 ERR2915209_30126 ERR2915209_30962 ERR2915209_33212 ERR2915209_33877 ERR2915209_34474 ERR2915209_3454 ERR2915209_34546 ERR2915209_34568 ERR2915209_35104 ERR2915209_37401 ERR2915209_40067 ERR2915209_41934 ERR2915209_44024 ERR2915209_44347 ERR2915209_44860 ERR2915209_46004 ERR2915209_47213 ERR2915209_6991 ERR2915209_7164 ERR2915209_8348 ERR2915209_8800 ERR2915209_9766 ERR2915210_12562 ERR2915210_13834 ERR2915210_17335 ERR2915210_19679 ERR2915210_32228 ERR2915210_32491 ERR2915210_36557 ERR2915210_39279 ERR2915210_41617 ERR2915210_44893 ERR2915211_12693 ERR2915211_15311 ERR2915211_193 ERR2915211_20564 ERR2915211_21661 ERR2915211_26141 ERR2915211_27691 ERR2915211_31532 ERR2915211_33396 ERR2915211_34061 ERR2915211_36263 ERR2915211_40001 ERR2915211_42479 ERR2915211_4447 ERR2915211_44493 ERR2915211_523 ERR2915211_5791 ERR2915211_9487 ERR2915212_21804 ERR2915212_30047 ERR2915212_40391 ERR2915213_30263 ERR2915215_26681 ERR2915216_12103 ERR2915216_17505 ERR2915216_19163 ERR2915216_24588 ERR2915216_37035 ERR2915216_38124 ERR2915216_40056 ERR2915216_41498 ERR2915216_47353 ERR2915216_47860 ERR2915216_5262 ERR2915216_633 ERR2915216_9950 ERR2915217_22618 ERR2915219_44029 ERR2915221_11471 ERR2915224_2603 ERR2915226_3157 ERR2915226_33614 ERR2915226_39740 ERR2915226_41283 ERR2915226_45282 ERR2915227_11686 ERR2915227_15839 ERR2915227_17643 ERR2915227_18255 ERR2915227_26742 ERR2915227_34143 ERR2915227_36775 ERR2915227_37345 ERR2915227_40736 ERR2915227_41838 ERR2915227_45738 ERR2915227_692 ERR2915227_7352 ERR2915228_10038 ERR2915228_12938 ERR2915228_16292 ERR2915228_16934 ERR2915228_21803 ERR2915228_22035 ERR2915228_2376 ERR2915228_24765 ERR2915228_2500 ERR2915228_28065 ERR2915228_30692 ERR2915228_32584 ERR2915228_33424 ERR2915228_3621 ERR2915228_3623 ERR2915228_36426 ERR2915228_39279 ERR2915228_4394 ERR2915228_4938 ERR2915228_9776 ERR2915229_3319 ERR2915238_1877 ERR2915238_20248 ERR2915238_2225 ERR2915238_22602 ERR2915238_24322 ERR2915238_36140 ERR2915238_42712 ERR2915238_46406 ERR2915238_47745 ERR2915238_47880 ERR2915238_5584 ERR2915238_9085 ERR2915239_13739 ERR2915239_13991 ERR2915239_20961 ERR2915239_27008 ERR2915239_36895 ERR2915239_37369 ERR2915240_12650 ERR2915240_13273 ERR2915240_15153 ERR2915240_1830 ERR2915240_19883 ERR2915240_20046 ERR2915240_25162 ERR2915240_26095 ERR2915240_28665 ERR2915240_30594 ERR2915240_33370 ERR2915240_33526 ERR2915240_35514 ERR2915240_36391 ERR2915240_40394 ERR2915240_43376 ERR2915240_43953 ERR2915240_45789 ERR2915240_46422 ERR2915240_46964 ERR2915240_5599 ERR2915240_7084 ERR2915240_8819 ERR2915241_32863 ERR2915241_35107 ERR2915241_43551 ERR2915241_48077 ERR2915246_12675 ERR2915246_47162 ERR2915250_15688 ERR2915250_9255 ERR2915252_15770 ERR2915252_29524 ERR2915252_37068 ERR2915252_37650 ERR2915252_45014 ERR2915252_6705 ERR2915209_145 ERR2915209_5376 ERR2915209_6600 ERR2915209_7205 ERR2915209_8029 ERR2915209_9893 ERR2915209_11032 ERR2915209_12361 ERR2915209_12392 ERR2915209_14590 ERR2915209_15153 ERR2915209_23296 ERR2915209_23880 ERR2915209_24877 ERR2915209_26202 ERR2915209_28945 ERR2915209_29600 ERR2915209_29834 ERR2915209_31560 ERR2915209_32436 ERR2915209_33184 ERR2915209_33554 ERR2915209_33803 ERR2915209_34190 ERR2915209_34496 ERR2915209_35837 ERR2915209_36602 ERR2915209_37120 ERR2915209_38253 ERR2915209_38747 ERR2915209_39487 ERR2915209_39884 ERR2915209_39896 ERR2915209_41757 ERR2915210_507 ERR2915210_1922 ERR2915210_12812 ERR2915210_21824 ERR2915210_34496 ERR2915210_36731 ERR2915210_36987 ERR2915210_39118 ERR2915210_45516 ERR2915211_349 ERR2915211_2470 ERR2915211_3935 ERR2915211_6463 ERR2915211_7699 ERR2915211_10598 ERR2915211_10997 ERR2915211_13778 ERR2915211_14685 ERR2915211_14931 ERR2915211_16866 ERR2915211_17513 ERR2915211_19812 ERR2915211_21733 ERR2915211_21776 ERR2915211_23293 ERR2915211_23861 ERR2915211_23869 ERR2915211_23895 ERR2915211_26903 ERR2915211_30817 ERR2915211_31603 ERR2915211_32000 ERR2915211_32406 ERR2915211_33706 ERR2915211_34357 ERR2915211_38264 ERR2915211_42207 ERR2915211_43053 ERR2915211_48295 ERR2915212_8202 ERR2915212_21597 ERR2915212_26578 ERR2915212_35474 ERR2915212_36912 ERR2915212_39229 ERR2915212_48935 ERR2915213_32440 ERR2915216_17546 ERR2915216_25244 ERR2915216_28754 ERR2915216_34073 ERR2915216_43705 ERR2915216_47874 ERR2915226_20385 ERR2915227_3052 ERR2915227_5587 ERR2915227_8691 ERR2915227_13485 ERR2915227_25337 ERR2915227_26470 ERR2915227_31118 ERR2915227_33769 ERR2915227_39785 ERR2915227_41315 ERR2915227_42464 ERR2915227_48174 ERR2915228_5576 ERR2915228_6139 ERR2915228_9983 ERR2915228_12319 ERR2915228_14450 ERR2915228_15282 ERR2915228_15365 ERR2915228_15810 ERR2915228_18248 ERR2915228_19615 ERR2915228_20161 ERR2915228_20220 ERR2915228_25750 ERR2915228_28450 ERR2915228_30710 ERR2915228_41424 ERR2915228_42093 ERR2915228_43390 ERR2915228_46660 ERR2915228_48045 ERR2915228_48597 ERR2915229_1224 ERR2915230_45637 ERR2915233_13819 ERR2915238_5915 ERR2915238_7240 ERR2915238_16639 ERR2915238_22393 ERR2915238_26533 ERR2915238_29099 ERR2915238_33001 ERR2915238_35077 ERR2915238_41144 ERR2915238_45341 ERR2915238_46457 ERR2915238_46697 ERR2915239_2281 ERR2915239_6428 ERR2915239_10558 ERR2915239_12300 ERR2915239_12579 ERR2915239_14038 ERR2915239_22092 ERR2915239_25420 ERR2915239_31684 ERR2915239_31879 ERR2915239_41316 ERR2915240_107 ERR2915240_1140 ERR2915240_2210 ERR2915240_2354 ERR2915240_2825 ERR2915240_5279 ERR2915240_6305 ERR2915240_8368 ERR2915240_8814 ERR2915240_12603 ERR2915240_12688 ERR2915240_19138 ERR2915240_20101 ERR2915240_21381 ERR2915240_21985 ERR2915240_23401 ERR2915240_23942 ERR2915240_25580 ERR2915240_26052 ERR2915240_26512 ERR2915240_26639 ERR2915240_26900 ERR2915240_27390 ERR2915240_28094 ERR2915240_28182 ERR2915240_30404 ERR2915240_31532 ERR2915240_34645 ERR2915240_36532 ERR2915240_37794 ERR2915240_38449 ERR2915240_39086 ERR2915240_39439 ERR2915240_40463 ERR2915240_40701 ERR2915240_44457 ERR2915240_45912 ERR2915240_46090 ERR2915240_46198 ERR2915241_42659 ERR2915246_32085 ERR2915209_527 ERR2915209_645 ERR2915209_1129 ERR2915209_5247 ERR2915209_5996 ERR2915209_6508 ERR2915209_10610 ERR2915209_11505 ERR2915209_13519 ERR2915209_13806 ERR2915209_13997 ERR2915209_14834 ERR2915209_15078 ERR2915209_15552 ERR2915209_20824 ERR2915209_21755 ERR2915209_22564 ERR2915209_23142 ERR2915209_23183 ERR2915209_23810 ERR2915209_24397 ERR2915209_24837 ERR2915209_27734 ERR2915209_27812 ERR2915209_28156 ERR2915209_28677 ERR2915209_30069 ERR2915209_30103 ERR2915209_30733 ERR2915209_31389 ERR2915209_32888 ERR2915209_33099 ERR2915209_39144 ERR2915209_39230 ERR2915209_39787 ERR2915209_40005 ERR2915209_41597 ERR2915209_42943 ERR2915209_43159 ERR2915209_46124 ERR2915209_47656 ERR2915209_48744 ERR2915210_9733 ERR2915210_10491 ERR2915210_12723 ERR2915210_20564 ERR2915210_24519 ERR2915210_31581 ERR2915210_34611 ERR2915211_8476 ERR2915211_11635 ERR2915211_13831 ERR2915211_15769 ERR2915211_21991 ERR2915211_23257 ERR2915211_23516 ERR2915211_23747 ERR2915211_28279 ERR2915211_30521 ERR2915211_30624 ERR2915211_37321 ERR2915211_41228 ERR2915211_41250 ERR2915211_45667 ERR2915212_8329 ERR2915212_12514 ERR2915212_16754 ERR2915212_21505 ERR2915212_24025 ERR2915212_24109 ERR2915212_36758 ERR2915212_43046 ERR2915215_7854 ERR2915215_19423 ERR2915216_37600 ERR2915227_2058 ERR2915227_8644 ERR2915227_12427 ERR2915227_16099 ERR2915227_38837 ERR2915227_48333 ERR2915228_2133 ERR2915228_4533 ERR2915228_12673 ERR2915228_13965 ERR2915228_38202 ERR2915229_15111 ERR2915229_17092 ERR2915238_10313 ERR2915238_12831 ERR2915238_15301 ERR2915238_18685 ERR2915238_19085 ERR2915238_19253 ERR2915238_22825 ERR2915238_24947 ERR2915238_25830 ERR2915238_29874 ERR2915238_30876 ERR2915238_34119 ERR2915238_43422 ERR2915238_47592 ERR2915238_48559 ERR2915239_1720 ERR2915239_5297 ERR2915239_8377 ERR2915239_12408 ERR2915239_17417 ERR2915239_18795 ERR2915239_19029 ERR2915239_19433 ERR2915239_22038 ERR2915239_22960 ERR2915239_24707 ERR2915239_24857 ERR2915239_29513 ERR2915239_34673 ERR2915239_35467 ERR2915239_41692 ERR2915239_43861 ERR2915239_44095 ERR2915240_3263 ERR2915240_9336 ERR2915240_9379 ERR2915240_10913 ERR2915240_11610 ERR2915240_18670 ERR2915240_22185 ERR2915240_22241 ERR2915240_23532 ERR2915240_25826 ERR2915240_26474 ERR2915240_28167 ERR2915240_31492 ERR2915240_33243 ERR2915240_35906 ERR2915240_37985 ERR2915240_42108 ERR2915240_43623 ERR2915240_43708 ERR2915240_45301 ERR2915240_46260 ERR2915240_46469 ERR2915240_48853 ERR2915240_48876 ERR2915241_4211 ERR2915241_20299 ERR2915241_38950 ERR2915241_39289 ERR2915241_44983 ERR2915242_285 ERR2915242_8106 ERR2915242_16982 ERR2915243_5866 ERR2915244_15686 ERR2915246_21904 ERR2915250_18680 ERR2915250_23619 ERR2915250_32351 ERR2915250_40460 ERR2915250_40965 ERR2915251_12282 ERR2915251_18448 ERR2915252_7189 ERR2915252_10044 ERR2915252_41017 ERR2915252_49045 ERR2915254_24508 ERR2915207_44700 ERR2915209_1127 ERR2915209_1167 ERR2915209_1502 ERR2915209_2425 ERR2915209_4165 ERR2915209_11325 ERR2915209_12170 ERR2915209_13301 ERR2915209_15855 ERR2915209_19161 ERR2915209_21036 ERR2915209_21803 ERR2915209_22955 ERR2915209_23560 ERR2915209_27336 ERR2915209_30944 ERR2915209_33152 ERR2915209_33458 ERR2915209_37410 ERR2915209_40234 ERR2915209_41899 ERR2915209_45612 ERR2915209_46134 ERR2915209_48725 ERR2915210_6460 ERR2915210_8683 ERR2915210_12563 ERR2915210_19598 ERR2915210_25495 ERR2915210_38628 ERR2915210_38887 ERR2915211_2867 ERR2915211_9212 ERR2915212_18676 ERR2915212_22444 ERR2915212_32733 ERR2915212_40195 ERR2915215_26106 ERR2915216_17357 ERR2915216_33792 ERR2915216_45400 ERR2915224_29097 ERR2915226_19257 ERR2915227_11078 ERR2915227_14967 ERR2915227_16224 ERR2915227_23196 ERR2915227_37197 ERR2915228_16834 ERR2915228_31155 ERR2915232_23403 ERR2915233_41345 ERR2915238_11934 ERR2915238_31990 ERR2915240_5810 ERR2915240_31610 ERR2915240_33345 ERR2915240_33981 ERR2915241_14850 ERR2915241_42720 ERR2915242_41983 ERR2915243_2385 ERR2915209_10049 ERR2915209_25852 ERR2915209_30371 ERR2915209_36873 ERR2915209_40537 ERR2915209_45074 ERR2915210_3929 ERR2915210_32178 ERR2915211_19207 ERR2915212_4909 ERR2915216_10124 ERR2915217_44340 ERR2915227_15622 ERR2915227_20521 ERR2915228_14048 ERR2915228_26248 ERR2915228_28000 ERR2915228_36248 ERR2915228_42747 ERR2915229_1481 ERR2915229_21474 ERR2915229_35120 ERR2915238_4179 ERR2915238_6807 ERR2915239_18134 ERR2915239_30266 ERR2915239_31009 ERR2915240_13216 ERR2915240_28753 ERR2915240_39018 ERR2915241_5733 ERR2915241_8617 ERR2915241_25975 ERR2915243_35556 ERR2915252_22134 ERR2915254_16275 ERR2915209_34707 ERR2915211_32748 ERR2915228_14461 ERR2915238_64 ERR2915238_387 ERR2915238_35227 ERR2915238_35863 ERR2915238_46065 ERR2915239_10903 ERR2915240_6007 ERR2915240_17487 ERR2915240_46740 ERR2915211_21156 ERR2915211_30168 ERR2915223_17811 ERR2915238_9128 ERR2915238_33572 ERR2915239_16753 ERR2915240_9165 ERR2915228_7118 ERR2915228_24479 ERR2915238_34819 ERR2915239_6858 ERR2915239_31850 ERR2915240_18555 ERR2915240_21169 ERR2915209_19733 ERR2915228_16056 ERR2915240_1735 ERR2915246_49046 ERR2915211_27137 ERR2915216_15330 ERR2915238_27574 ERR2915241_26278 ERR2915216_22122 ERR2915216_28318 ERR2915241_36575 ERR2915246_44048 ERR2915211_21196 ERR2915239_10848 ERR2915241_17655 ERR2915240_38604 ERR2915238_18052 ERR2915210_23745 ERR2915240_37001 ERR2915211_3484 ERR2915238_14184 ERR2915227_21747 ERR2915240_24817 ERR2915211_36671 ERR2915238_29715 ERR2915238_32509 ERR2915239_30096 ERR2915240_10535 ERR2915209_30742 ERR2915211_32086 ERR2915227_11417 ERR2915228_42018 ERR2915231_31042 ERR2915238_30494 ERR2915238_36567 ERR2915240_31222 ERR2915240_41999 ERR2915244_29059 ERR2915209_34086 ERR2915211_17010 ERR2915233_26899 ERR2915229_35957 ERR2915209_33524 ERR2915227_21329 ERR2915226_14258 ERR2915226_37507 ERR2915211_26352 ERR2915209_43807 ERR2915212_26615 ERR2915215_7220 ERR2915227_42123 ERR2915251_1677 ERR2915252_33726 ERR2915213_11978 ERR2915217_41094 ERR2915228_22500 ERR2915228_27086 ERR2915231_50029 ERR2915231_50148 ERR2915232_36603 ERR2915239_35320 ERR2915252_2104 ERR2915252_39694 ERR2915238_26201 ERR2915209_979 ERR2915209_1015 ERR2915209_2845 ERR2915211_12436 ERR2915209_19391 ERR2915209_5160 ERR2915209_26914 ERR2915209_47550 ERR2915209_47554 ERR2915209_9791 ERR2915211_11072 ERR2915211_13035 ERR2915211_21017 ERR2915211_40836 ERR2915212_5653 ERR2915227_49392 ERR2915230_33692 ERR2915239_4121 ERR2915240_15346 ERR2915240_18348 ERR2915240_31191 ERR2915240_32333 ERR2915209_6372 ERR2915209_26554 ERR2915209_28271 ERR2915209_44746 ERR2915211_10964 ERR2915211_29171 ERR2915211_36835 ERR2915211_39165 ERR2915211_41332 ERR2915211_42838 ERR2915211_46030 ERR2915227_305 ERR2915228_15368 ERR2915238_8758 ERR2915238_23301 ERR2915239_6609 ERR2915239_12893 ERR2915239_45746 ERR2915240_23581 ERR2915240_28766 ERR2915240_29317 ERR2915209_17979 ERR2915209_21368 ERR2915209_24633 ERR2915209_29737 ERR2915209_42534 ERR2915209_46422 ERR2915211_8037 ERR2915227_22415 ERR2915228_7804 ERR2915228_18739 ERR2915228_27742 ERR2915238_3864 ERR2915238_27960 ERR2915238_42663 ERR2915238_42665 ERR2915240_11468 ERR2915241_35831 ERR2915211_30289 ERR2915226_37009 ERR2915240_26739 ERR2915240_38079 ERR2915241_41217 ERR2915252_23202 ERR2915252_37451 ERR2915252_43797 ERR2915211_20693 ERR2915211_25161 ERR2915211_34081 ERR2915211_37030 ERR2915227_39815 ERR2915228_3532 ERR2915228_36584 ERR2915241_15864 ERR2915239_29921 ERR2915209_46854 ERR2915209_5620 ERR2915252_41478 ERR2915209_43411 ERR2915240_1555 ERR2915215_34590 ERR2915209_26732 ERR2915209_28543 ERR2915216_1875 ERR2915208_14773 ERR2915209_21358 ERR2915209_48407 ERR2915227_49073 ERR2915227_27066 ERR2915228_2996 ERR2915209_3758 ERR2915209_11320 ERR2915209_1675 ERR2915209_20311 ERR2915209_12545 ERR2915209_2247 ERR2915209_6281 ERR2915211_8518 ERR2915211_8871 ERR2915242_491 ERR2915227_13188 ERR2915208_2021 ERR2915208_47216 ERR2915208_871 ERR2915209_12562 ERR2915209_12745 ERR2915209_1671 ERR2915209_20262 ERR2915209_24303 ERR2915209_31832 ERR2915209_48929 ERR2915209_898 ERR2915210_24148 ERR2915210_3950 ERR2915211_29649 ERR2915211_354 ERR2915211_5702 ERR2915226_3479 ERR2915226_39584 ERR2915226_43773 ERR2915227_23174 ERR2915227_27117 ERR2915227_31182 ERR2915227_39240 ERR2915227_44911 ERR2915228_15649 ERR2915228_18481 ERR2915228_23148 ERR2915228_26178 ERR2915228_32286 ERR2915228_7833 ERR2915232_42966 ERR2915238_20597 ERR2915238_9762 ERR2915239_31390 ERR2915240_11316 ERR2915240_19327 ERR2915240_32865 ERR2915240_47665 ERR2915243_17209 ERR2915246_14999 ERR2915250_20394 ERR2915251_44694 ERR2915252_31987 ERR2915254_22388 ERR2915254_5920 ERR2915209_9111 ERR2915209_29794 ERR2915210_23775 ERR2915211_1587 ERR2915211_16062 ERR2915211_24185 ERR2915211_27469 ERR2915211_36247 ERR2915216_45948 ERR2915222_15659 ERR2915226_11451 ERR2915226_13538 ERR2915226_16029 ERR2915226_24367 ERR2915226_25253 ERR2915227_36838 ERR2915227_39208 ERR2915227_47103 ERR2915227_49302 ERR2915228_2208 ERR2915228_2290 ERR2915228_11676 ERR2915228_19573 ERR2915228_25097 ERR2915228_31340 ERR2915238_21739 ERR2915240_43519 ERR2915250_35620 ERR2915252_18276 ERR2915209_22277 ERR2915209_42297 ERR2915227_40995 ERR2915227_46389 ERR2915228_16365 ERR2915238_16379 ERR2915238_44758 ERR2915240_3968 ERR2915240_8476 ERR2915240_17232 ERR2915240_18650 ERR2915240_19048 ERR2915240_39116 ERR2915241_3763 ERR2915241_34757 ERR2915252_43429 ERR2915209_2530 ERR2915209_18126 ERR2915209_18726 ERR2915209_30176 ERR2915211_32907 ERR2915227_1130 ERR2915228_8959 ERR2915228_20279 ERR2915228_42585 ERR2915233_22877 ERR2915238_44526 ERR2915244_42417 ERR2915250_20779 ERR2915251_15258 ERR2915209_41926 ERR2915226_46675 ERR2915227_15317 ERR2915238_30211 ERR2915240_41759 ERR2915246_373 ERR2915252_22935 ERR2915211_31008 ERR2915212_47097 ERR2915232_33876 ERR2915246_30224 ERR2915210_37975 ERR2915210_45112 ERR2915227_45830 ERR2915211_28614 ERR2915227_23031 ERR2915250_7828 ERR2915240_10847 ERR2915240_38362 ERR2915241_34030 ERR2915211_32307 ERR2915238_9743 ERR2915242_1848 ERR2915243_22873 ERR2915244_5830 ERR2915211_43190 ERR2915228_10228 ERR2915228_44379 ERR2915211_45897 ERR2915227_1352 ERR2915227_10897 ERR2915227_4914 ERR2915228_26953 ERR2915211_35932 ERR2915216_37516 ERR2915216_49520 ERR2915216_5837 ERR2915209_38671 ERR2915217_13547 ERR2915208_39290 ERR2915228_27635 ERR2915228_38516 ERR2915228_4447 ERR2915240_28566 ERR2915228_48686 ERR2915228_7182 ERR2915227_23916 ERR2915228_23677 ERR2915228_44432 ERR2915228_46224 ERR2915212_47921 ERR2915226_42160 ERR2915226_48503 ERR2915238_39211 ERR2915228_21471 ERR2915228_34212 ERR2915228_4182 ERR2915228_8328 ERR2915226_16006 ERR2915210_12803 ERR2915211_8071 ERR2915220_38770 ERR2915226_27003 ERR2915226_38072 ERR2915228_11459 ERR2915228_38374 ERR2915228_8229 ERR2915252_44935 ERR2915226_27048 ERR2915226_38456 ERR2915226_44266 ERR2915227_1767 ERR2915227_20879 ERR2915227_23047 ERR2915227_32357 ERR2915227_36706 ERR2915227_41000 ERR2915228_5304 ERR2915228_16539 ERR2915228_25492 ERR2915228_26614 ERR2915228_27672 ERR2915228_41418 ERR2915228_42565 ERR2915229_5750 ERR2915229_19827 ERR2915232_41330 ERR2915246_22950 ERR2915227_38597 ERR2915238_29808 ERR2915211_44892 ERR2915238_37153 ERR2915240_4220 ERR2915238_26910 ERR2915211_11205 ERR2915212_29867 ERR2915229_41012 ERR2915229_4822 ERR2915229_8171 ERR2915239_42586 ERR2915240_48512 ERR2915210_26687 ERR2915238_16617 ERR2915238_29335 ERR2915238_2807 ERR2915209_17226 ERR2915240_22382 ERR2915227_274 ERR2915211_21094 ERR2915238_45842 ERR2915227_6518 ERR2915228_8488 ERR2915211_28126 ERR2915209_20359 ERR2915240_20735 ERR2915240_26048 ERR2915238_795 ERR2915211_30041 ERR2915241_13016 ERR2915241_29153 ERR2915242_3311 ERR2915241_32248 ERR2915209_39499 ERR2915228_42886 ERR2915240_25386 ERR2915211_48213 ERR2915227_376 ERR2915228_42469 ERR2915227_730 ERR2915228_27193 ERR2915228_31567 ERR2915209_3049 ERR2915209_27295 ERR2915209_31950 ERR2915209_1368 ERR2915211_34507 ERR2915227_17040 ERR2915227_18366 ERR2915209_1930 ERR2915211_11892 ERR2915227_4412 ERR2915211_395 ERR2915228_14150 ERR2915209_38145 ERR2915211_29817 ERR2915211_29865 ERR2915211_49180 ERR2915227_34710 ERR2915228_14995 ERR2915228_18099 ERR2915228_31092 ERR2915228_5665 ERR2915238_1646 ERR2915238_32098 ERR2915209_1309 ERR2915209_14288 ERR2915209_14410 ERR2915209_17024 ERR2915209_20496 ERR2915209_24033 ERR2915209_24873 ERR2915209_26046 ERR2915209_30301 ERR2915209_30517 ERR2915209_32152 ERR2915209_34809 ERR2915209_39269 ERR2915209_41018 ERR2915209_8318 ERR2915209_9736 ERR2915210_14228 ERR2915210_15630 ERR2915210_5225 ERR2915211_1242 ERR2915211_12634 ERR2915211_16087 ERR2915211_17997 ERR2915211_20662 ERR2915211_21563 ERR2915211_23113 ERR2915211_24031 ERR2915211_24080 ERR2915211_27599 ERR2915211_28828 ERR2915211_30143 ERR2915211_31313 ERR2915211_31781 ERR2915211_32647 ERR2915211_33100 ERR2915211_38656 ERR2915211_40840 ERR2915211_4172 ERR2915211_41951 ERR2915211_43442 ERR2915211_48776 ERR2915211_5119 ERR2915211_5656 ERR2915211_9522 ERR2915212_42632 ERR2915216_39707 ERR2915227_10103 ERR2915227_10151 ERR2915227_10909 ERR2915227_11259 ERR2915227_11960 ERR2915227_12970 ERR2915227_13388 ERR2915227_16202 ERR2915227_17066 ERR2915227_187 ERR2915227_18769 ERR2915227_25289 ERR2915227_27871 ERR2915227_28105 ERR2915227_34414 ERR2915227_35615 ERR2915227_44639 ERR2915227_46841 ERR2915227_48745 ERR2915227_49022 ERR2915227_49069 ERR2915228_14232 ERR2915228_15461 ERR2915228_15791 ERR2915228_19166 ERR2915228_19569 ERR2915228_23035 ERR2915228_26842 ERR2915228_26849 ERR2915228_30066 ERR2915228_31671 ERR2915228_31886 ERR2915228_36592 ERR2915228_41246 ERR2915228_44428 ERR2915228_44565 ERR2915228_46977 ERR2915228_47297 ERR2915228_7884 ERR2915228_933 ERR2915238_10943 ERR2915238_12814 ERR2915238_13865 ERR2915238_15145 ERR2915238_15175 ERR2915238_15464 ERR2915238_16525 ERR2915238_16899 ERR2915238_17810 ERR2915238_18559 ERR2915238_21255 ERR2915238_2481 ERR2915238_26047 ERR2915238_28344 ERR2915238_30082 ERR2915238_33331 ERR2915238_35718 ERR2915238_37224 ERR2915238_37782 ERR2915238_38872 ERR2915238_39569 ERR2915238_40836 ERR2915238_41736 ERR2915238_42532 ERR2915238_42550 ERR2915238_45146 ERR2915238_47444 ERR2915238_48983 ERR2915238_5445 ERR2915238_7287 ERR2915238_8267 ERR2915238_9497 ERR2915238_9761 ERR2915238_9804 ERR2915239_6556 ERR2915240_11114 ERR2915240_12339 ERR2915240_13135 ERR2915240_1734 ERR2915240_20157 ERR2915240_22086 ERR2915240_22764 ERR2915240_23021 ERR2915240_24442 ERR2915240_25072 ERR2915240_26210 ERR2915240_30984 ERR2915240_32116 ERR2915240_32696 ERR2915240_34039 ERR2915240_36141 ERR2915240_38055 ERR2915240_38244 ERR2915240_39519 ERR2915240_41720 ERR2915240_43719 ERR2915240_48200 ERR2915240_5801 ERR2915240_6117 ERR2915240_6308 ERR2915240_8996 ERR2915240_915 ERR2915240_9488 ERR2915241_26639 ERR2915241_37764 ERR2915243_40208 ERR2915209_3867 ERR2915209_5729 ERR2915209_5916 ERR2915209_7537 ERR2915209_7820 ERR2915209_10870 ERR2915209_11454 ERR2915209_11729 ERR2915209_12441 ERR2915209_16457 ERR2915209_19216 ERR2915209_20156 ERR2915209_21973 ERR2915209_23580 ERR2915209_25329 ERR2915209_25460 ERR2915209_26415 ERR2915209_29671 ERR2915209_32669 ERR2915209_33706 ERR2915209_35461 ERR2915209_37216 ERR2915209_37527 ERR2915209_40612 ERR2915209_42439 ERR2915209_42915 ERR2915209_44040 ERR2915209_47084 ERR2915210_14841 ERR2915210_18949 ERR2915210_45719 ERR2915210_47490 ERR2915211_800 ERR2915211_1991 ERR2915211_3156 ERR2915211_3258 ERR2915211_4209 ERR2915211_4508 ERR2915211_5581 ERR2915211_6782 ERR2915211_6952 ERR2915211_7217 ERR2915211_8401 ERR2915211_9970 ERR2915211_10203 ERR2915211_10736 ERR2915211_11250 ERR2915211_11599 ERR2915211_11833 ERR2915211_12144 ERR2915211_14408 ERR2915211_14686 ERR2915211_14950 ERR2915211_15023 ERR2915211_16363 ERR2915211_17614 ERR2915211_18229 ERR2915211_19268 ERR2915211_20134 ERR2915211_20532 ERR2915211_20877 ERR2915211_21410 ERR2915211_22683 ERR2915211_24849 ERR2915211_25016 ERR2915211_25788 ERR2915211_25844 ERR2915211_27639 ERR2915211_27982 ERR2915211_30603 ERR2915211_30726 ERR2915211_31122 ERR2915211_31457 ERR2915211_31918 ERR2915211_32296 ERR2915211_32692 ERR2915211_33823 ERR2915211_36078 ERR2915211_37192 ERR2915211_38992 ERR2915211_39218 ERR2915211_39355 ERR2915211_40151 ERR2915211_41401 ERR2915211_41555 ERR2915211_41559 ERR2915211_43036 ERR2915211_43815 ERR2915211_44835 ERR2915211_44867 ERR2915211_44882 ERR2915211_45117 ERR2915211_45148 ERR2915211_45402 ERR2915211_45614 ERR2915211_45872 ERR2915211_46615 ERR2915211_46995 ERR2915211_47941 ERR2915211_47956 ERR2915211_48019 ERR2915211_48447 ERR2915211_48555 ERR2915211_49206 ERR2915212_7030 ERR2915212_20284 ERR2915212_20298 ERR2915212_35703 ERR2915213_28588 ERR2915219_37962 ERR2915222_48045 ERR2915223_24885 ERR2915226_3427 ERR2915227_161 ERR2915227_228 ERR2915227_2021 ERR2915227_3236 ERR2915227_4345 ERR2915227_4576 ERR2915227_5461 ERR2915227_5651 ERR2915227_5978 ERR2915227_7655 ERR2915227_8202 ERR2915227_8517 ERR2915227_8973 ERR2915227_9343 ERR2915227_9724 ERR2915227_10412 ERR2915227_14046 ERR2915227_15004 ERR2915227_15292 ERR2915227_15964 ERR2915227_18600 ERR2915227_19112 ERR2915227_20533 ERR2915227_21616 ERR2915227_21703 ERR2915227_21742 ERR2915227_21964 ERR2915227_22124 ERR2915227_23141 ERR2915227_23488 ERR2915227_23686 ERR2915227_23891 ERR2915227_24189 ERR2915227_24471 ERR2915227_24759 ERR2915227_24882 ERR2915227_26818 ERR2915227_27843 ERR2915227_29465 ERR2915227_29751 ERR2915227_30041 ERR2915227_30093 ERR2915227_30214 ERR2915227_31217 ERR2915227_31445 ERR2915227_32391 ERR2915227_32456 ERR2915227_32627 ERR2915227_32688 ERR2915227_33192 ERR2915227_34449 ERR2915227_35007 ERR2915227_35742 ERR2915227_38465 ERR2915227_39432 ERR2915227_39502 ERR2915227_39782 ERR2915227_43143 ERR2915227_44510 ERR2915227_45854 ERR2915227_45859 ERR2915227_45921 ERR2915227_46060 ERR2915227_47139 ERR2915227_47846 ERR2915227_48150 ERR2915227_48816 ERR2915227_49143 ERR2915227_49205 ERR2915228_982 ERR2915228_1044 ERR2915228_2308 ERR2915228_2759 ERR2915228_3778 ERR2915228_3816 ERR2915228_4177 ERR2915228_5277 ERR2915228_5867 ERR2915228_7771 ERR2915228_8110 ERR2915228_8154 ERR2915228_8610 ERR2915228_8739 ERR2915228_9531 ERR2915228_11203 ERR2915228_12135 ERR2915228_12424 ERR2915228_13346 ERR2915228_13512 ERR2915228_13641 ERR2915228_14331 ERR2915228_14553 ERR2915228_16046 ERR2915228_16533 ERR2915228_16990 ERR2915228_17458 ERR2915228_18262 ERR2915228_18384 ERR2915228_19082 ERR2915228_19492 ERR2915228_19905 ERR2915228_20055 ERR2915228_21809 ERR2915228_22156 ERR2915228_22455 ERR2915228_25100 ERR2915228_25575 ERR2915228_25665 ERR2915228_26623 ERR2915228_26676 ERR2915228_28284 ERR2915228_29569 ERR2915228_29736 ERR2915228_31800 ERR2915228_32609 ERR2915228_32730 ERR2915228_34986 ERR2915228_35294 ERR2915228_35584 ERR2915228_36365 ERR2915228_37068 ERR2915228_38184 ERR2915228_38934 ERR2915228_39087 ERR2915228_40505 ERR2915228_40742 ERR2915228_42500 ERR2915228_42957 ERR2915228_43092 ERR2915228_43641 ERR2915228_44685 ERR2915228_45345 ERR2915228_46372 ERR2915228_46656 ERR2915228_47116 ERR2915228_47517 ERR2915228_48019 ERR2915228_48389 ERR2915228_48780 ERR2915228_49393 ERR2915228_49427 ERR2915232_33503 ERR2915233_13209 ERR2915238_833 ERR2915238_1156 ERR2915238_1724 ERR2915238_2031 ERR2915238_2505 ERR2915238_2728 ERR2915238_4366 ERR2915238_5166 ERR2915238_5212 ERR2915238_6224 ERR2915238_8659 ERR2915238_9162 ERR2915238_9846 ERR2915238_10640 ERR2915238_10952 ERR2915238_11424 ERR2915238_13504 ERR2915238_15114 ERR2915238_15199 ERR2915238_16003 ERR2915238_17614 ERR2915238_17864 ERR2915238_18088 ERR2915238_19003 ERR2915238_20331 ERR2915238_20502 ERR2915238_20507 ERR2915238_21353 ERR2915238_23166 ERR2915238_25075 ERR2915238_25163 ERR2915238_25241 ERR2915238_25319 ERR2915238_25666 ERR2915238_26693 ERR2915238_27067 ERR2915238_28855 ERR2915238_29379 ERR2915238_30145 ERR2915238_30224 ERR2915238_30487 ERR2915238_30652 ERR2915238_31275 ERR2915238_32798 ERR2915238_33292 ERR2915238_33387 ERR2915238_33661 ERR2915238_34466 ERR2915238_34760 ERR2915238_35196 ERR2915238_35306 ERR2915238_35595 ERR2915238_36256 ERR2915238_36261 ERR2915238_36428 ERR2915238_36967 ERR2915238_37267 ERR2915238_37469 ERR2915238_37639 ERR2915238_37687 ERR2915238_37847 ERR2915238_38202 ERR2915238_38209 ERR2915238_38265 ERR2915238_39150 ERR2915238_39365 ERR2915238_40015 ERR2915238_40042 ERR2915238_40683 ERR2915238_40765 ERR2915238_43607 ERR2915238_44835 ERR2915238_46159 ERR2915238_46948 ERR2915238_48282 ERR2915238_48564 ERR2915238_48693 ERR2915238_48731 ERR2915239_16034 ERR2915239_20694 ERR2915239_23762 ERR2915239_30936 ERR2915239_40751 ERR2915240_610 ERR2915240_663 ERR2915240_1057 ERR2915240_1122 ERR2915240_2587 ERR2915240_2675 ERR2915240_3671 ERR2915240_5033 ERR2915240_5747 ERR2915240_6066 ERR2915240_6748 ERR2915240_6850 ERR2915240_8329 ERR2915240_9259 ERR2915240_9860 ERR2915240_10215 ERR2915240_10271 ERR2915240_10727 ERR2915240_11105 ERR2915240_11578 ERR2915240_12617 ERR2915240_12791 ERR2915240_12936 ERR2915240_12961 ERR2915240_15943 ERR2915240_16072 ERR2915240_17729 ERR2915240_17927 ERR2915240_18509 ERR2915240_19524 ERR2915240_21081 ERR2915240_21111 ERR2915240_21968 ERR2915240_23214 ERR2915240_23859 ERR2915240_24260 ERR2915240_24451 ERR2915240_25163 ERR2915240_25567 ERR2915240_25693 ERR2915240_25824 ERR2915240_26835 ERR2915240_27067 ERR2915240_27500 ERR2915240_27560 ERR2915240_28235 ERR2915240_31804 ERR2915240_34283 ERR2915240_34775 ERR2915240_35116 ERR2915240_36516 ERR2915240_36853 ERR2915240_39356 ERR2915240_40620 ERR2915240_40798 ERR2915240_43298 ERR2915240_43853 ERR2915240_44242 ERR2915240_44430 ERR2915240_46416 ERR2915240_46765 ERR2915240_47887 ERR2915240_48382 ERR2915240_48928 ERR2915241_202 ERR2915241_5455 ERR2915241_11061 ERR2915241_18091 ERR2915241_31144 ERR2915241_33088 ERR2915244_48008 ERR2915254_3949 ERR2915210_8001 ERR2915211_5887 ERR2915211_11636 ERR2915211_33878 ERR2915227_32669 ERR2915227_34963 ERR2915227_38725 ERR2915227_44832 ERR2915227_46196 ERR2915228_13558 ERR2915228_39281 ERR2915228_40269 ERR2915228_40637 ERR2915240_47899 ERR2915211_18258 ERR2915211_27476 ERR2915212_11968 ERR2915212_42907 ERR2915227_41427 ERR2915228_38253 ERR2915228_41599 ERR2915238_962 ERR2915240_8382 ERR2915240_16247 ERR2915240_32344 ERR2915240_47336 ERR2915210_34363 ERR2915211_9707 ERR2915227_3940 ERR2915227_25791 ERR2915228_2036 ERR2915238_48364 ERR2915240_30987 ERR2915238_9624 ERR2915238_14570 ERR2915238_22726 ERR2915238_32172 ERR2915227_30128 ERR2915227_42349 ERR2915228_16264 ERR2915240_29057 ERR2915238_7662 ERR2915238_40803 ERR2915240_15099 ERR2915240_37655 ERR2915211_30727 ERR2915228_27564 ERR2915228_46052 ERR2915228_27087 ERR2915228_39786 ERR2915228_48505 ERR2915243_17304 ERR2915243_18597 ERR2915243_21214 ERR2915228_41393 ERR2915238_31633 ERR2915240_30468 ERR2915240_48063 ERR2915238_2846 ERR2915227_10009 ERR2915227_8259 ERR2915239_39055 ERR2915240_44178 ERR2915240_6086 ERR2915228_46302 ERR2915228_36944 ERR2915240_15470 ERR2915240_27252 ERR2915240_28643 ERR2915228_9240 ERR2915227_13773 ERR2915240_16617 ERR2915209_27040 ERR2915211_639 ERR2915209_30063 ERR2915212_1448 ERR2915227_12856 ERR2915228_13295 ERR2915228_42530 ERR2915238_11018 ERR2915238_2721 ERR2915238_41589 ERR2915240_10313 ERR2915240_19490 ERR2915211_20565 ERR2915240_22522 ERR2915227_40485 ERR2915227_42042 ERR2915228_1419 ERR2915228_24986 ERR2915238_12082 ERR2915227_21278 ERR2915211_2804 ERR2915240_11011 ERR2915228_44492 ERR2915228_15013 ERR2915229_48083 ERR2915238_16296 ERR2915238_28316 ERR2915240_37502 ERR2915227_38794 ERR2915238_18625 ERR2915209_17124 ERR2915231_42736 ERR2915238_49411 ERR2915252_45993 ERR2915211_11405 ERR2915238_12057 ERR2915210_28419 ERR2915228_33038 ERR2915238_28149 ERR2915254_19048 ERR2915238_4133 ERR2915212_5762 ERR2915224_6632 ERR2915226_25883 ERR2915241_33071 ERR2915228_2468 ERR2915211_20956 ERR2915212_2299 ERR2915212_47847 ERR2915212_6134 ERR2915209_16024 ERR2915212_23216 ERR2915209_16335 ERR2915210_39694 ERR2915212_38609 ERR2915209_15368 ERR2915209_15179 ERR2915209_26539 ERR2915209_44650 ERR2915211_40176 ERR2915238_45276 ERR2915241_5945 ERR2915209_36225 ERR2915229_45136 ERR2915232_46387 ERR2915238_682 ERR2915238_37925 ERR2915238_42352 ERR2915240_5892 ERR2915240_41500 ERR2915254_39893 ERR2915238_31330 ERR2915239_6520 ERR2915238_48445 ERR2915240_36263 ERR2915209_6123 ERR2915211_14144 ERR2915211_46441 ERR2915211_6214 ERR2915238_42075 ERR2915240_21479 ERR2915240_23744 ERR2915240_2718 ERR2915240_32195 ERR2915240_39120 ERR2915240_43895 ERR2915240_47404 ERR2915240_48325 ERR2915240_48351 ERR2915240_7282 ERR2915241_11176 ERR2915241_194 ERR2915241_34049 ERR2915209_11493 ERR2915209_27982 ERR2915209_38591 ERR2915209_40098 ERR2915211_7532 ERR2915212_16479 ERR2915227_11663 ERR2915228_5856 ERR2915238_6185 ERR2915238_10218 ERR2915238_28425 ERR2915238_40147 ERR2915239_8665 ERR2915239_40292 ERR2915240_422 ERR2915240_1187 ERR2915240_2651 ERR2915240_2713 ERR2915240_2949 ERR2915240_3733 ERR2915240_5596 ERR2915240_6199 ERR2915240_10156 ERR2915240_11301 ERR2915240_12864 ERR2915240_13089 ERR2915240_15419 ERR2915240_15511 ERR2915240_15664 ERR2915240_17837 ERR2915240_18367 ERR2915240_23831 ERR2915240_28674 ERR2915240_28736 ERR2915240_29731 ERR2915240_30107 ERR2915240_30658 ERR2915240_31437 ERR2915240_31502 ERR2915240_32707 ERR2915240_35965 ERR2915240_36159 ERR2915240_39345 ERR2915240_41809 ERR2915240_43450 ERR2915240_44453 ERR2915240_44879 ERR2915240_45148 ERR2915240_46759 ERR2915240_47629 ERR2915240_48483 ERR2915240_49202 ERR2915240_49287 ERR2915241_13815 ERR2915241_14585 ERR2915241_36276 ERR2915228_26371 ERR2915227_3957 ERR2915239_43165 ERR2915240_31083 ERR2915240_40459 ERR2915211_26696 ERR2915227_12590 ERR2915228_32729 ERR2915228_21932 ERR2915211_2565 ERR2915228_43171 ERR2915209_16107 ERR2915238_26344 ERR2915211_2877 ERR2915227_30517 ERR2915227_40249 ERR2915240_6249 ERR2915227_11620 ERR2915227_24508 ERR2915211_5325 ERR2915209_28658 ERR2915209_6348 ERR2915227_13733 ERR2915227_27498 ERR2915227_29084 ERR2915227_35583 ERR2915228_11513 ERR2915228_27878 ERR2915227_46859 ERR2915240_318 ERR2915240_14636 ERR2915227_42334 ERR2915238_4968 ERR2915240_17642 ERR2915227_29813 ERR2915227_38565 ERR2915227_12406 ERR2915228_27976 ERR2915227_7414 ERR2915240_22723 ERR2915211_23518 ERR2915211_45660 ERR2915227_15274 ERR2915228_19610 ERR2915238_16076 ERR2915227_6981 ERR2915240_20812 ERR2915212_25557 ERR2915228_16401 ERR2915227_20057 ERR2915227_27014 ERR2915227_25436 ERR2915228_8912 ERR2915240_8322 ERR2915228_25600 ERR2915229_32457 ERR2915241_2550 ERR2915227_29661 ERR2915209_7799 ERR2915211_16002 ERR2915241_24470 ERR2915211_25049 ERR2915227_23792 ERR2915240_33643 ERR2915228_4722 ERR2915238_6843 ERR2915252_15018 ERR2915227_26538 ERR2915227_30578 ERR2915227_3778 ERR2915228_28018 ERR2915209_22928 ERR2915210_31681 ERR2915254_12361 ERR2915211_7980 ERR2915211_14366 ERR2915227_38777 ERR2915240_7853 ERR2915229_30139 ERR2915211_27786 ERR2915240_15996 ERR2915240_3840 ERR2915211_25718 ERR2915211_4278 ERR2915240_619 ERR2915210_33854 ERR2915227_33961 ERR2915232_8301 ERR2915228_41396 ERR2915228_16246 ERR2915238_16656 ERR2915240_32316 ERR2915211_42877 ERR2915211_4321 ERR2915227_20968 ERR2915227_42766 ERR2915238_9341 ERR2915228_12721 ERR2915240_19996 ERR2915211_26244 ERR2915240_33954 ERR2915240_37908 ERR2915240_22559 ERR2915240_24919 ERR2915209_26138 ERR2915211_26001 ERR2915227_8 ERR2915227_8224 ERR2915228_24962 ERR2915209_48522 ERR2915227_19383 ERR2915240_24608 ERR2915240_39860 ERR2915238_18451 ERR2915211_32032 ERR2915220_9243 ERR2915207_23541 ERR2915212_25958 ERR2915212_18213 ERR2915209_45959 ERR2915210_759 ERR2915212_21410 ERR2915212_25021 ERR2915212_26647 ERR2915212_29502 ERR2915212_33608 ERR2915212_37722 ERR2915212_40800 ERR2915212_41856 ERR2915212_45233 ERR2915212_46626 ERR2915212_4785 ERR2915212_48255 ERR2915212_5547 ERR2915212_5769 ERR2915212_7147 ERR2915231_20014 ERR2915233_22621 ERR2915233_41688 ERR2915238_19135 ERR2915207_23638 ERR2915209_10876 ERR2915209_33906 ERR2915210_2699 ERR2915210_14762 ERR2915210_16316 ERR2915210_36398 ERR2915210_41985 ERR2915211_39548 ERR2915212_375 ERR2915212_1993 ERR2915212_6060 ERR2915212_6537 ERR2915212_8654 ERR2915212_9099 ERR2915212_11731 ERR2915212_12059 ERR2915212_14109 ERR2915212_15103 ERR2915212_17906 ERR2915212_20328 ERR2915212_21649 ERR2915212_22911 ERR2915212_26531 ERR2915212_31012 ERR2915212_31738 ERR2915212_33323 ERR2915212_34182 ERR2915212_36750 ERR2915212_38475 ERR2915212_39534 ERR2915212_39579 ERR2915212_45333 ERR2915212_46985 ERR2915212_47684 ERR2915212_48957 ERR2915231_10976 ERR2915232_22067 ERR2915232_42902 ERR2915244_17886 ERR2915212_41103 ERR2915231_25860 ERR2915212_46997 ERR2915225_45814 ERR2915243_1883 ERR2915243_31245 ERR2915233_24224 ERR2915233_46481 ERR2915242_3234 ERR2915242_6716 ERR2915243_7626 ERR2915243_38985 ERR2915244_47143 ERR2915212_26980 ERR2915229_19646 ERR2915252_27935 ERR2915220_49017 ERR2915232_8753 ERR2915241_16793 ERR2915207_26783 ERR2915210_15143 ERR2915208_37253 ERR2915210_32967 ERR2915226_24345 ERR2915207_21858 ERR2915207_39168 ERR2915229_903 ERR2915207_18395 ERR2915207_33581 ERR2915208_22838 ERR2915208_22885 ERR2915210_15845 ERR2915210_20326 ERR2915210_23537 ERR2915210_28793 ERR2915210_30346 ERR2915210_33659 ERR2915210_5112 ERR2915210_8434 ERR2915212_12065 ERR2915212_14882 ERR2915212_18834 ERR2915212_20627 ERR2915212_22934 ERR2915212_29402 ERR2915212_32346 ERR2915212_41596 ERR2915212_4235 ERR2915212_4466 ERR2915212_45733 ERR2915212_4830 ERR2915212_5116 ERR2915213_37719 ERR2915214_13715 ERR2915214_683 ERR2915216_15241 ERR2915217_29751 ERR2915222_28686 ERR2915223_29681 ERR2915224_28821 ERR2915225_21028 ERR2915227_23290 ERR2915227_36040 ERR2915229_1616 ERR2915229_17713 ERR2915229_22457 ERR2915229_29685 ERR2915229_45036 ERR2915229_5064 ERR2915230_29829 ERR2915230_7477 ERR2915232_10927 ERR2915232_17853 ERR2915232_29514 ERR2915232_3841 ERR2915232_44153 ERR2915232_44662 ERR2915232_45100 ERR2915232_45568 ERR2915233_14954 ERR2915233_26684 ERR2915233_44021 ERR2915234_30227 ERR2915234_7829 ERR2915236_16071 ERR2915236_49819 ERR2915236_49993 ERR2915239_18901 ERR2915239_3263 ERR2915239_43850 ERR2915241_13318 ERR2915241_16249 ERR2915241_3625 ERR2915243_18845 ERR2915243_22121 ERR2915244_33735 ERR2915244_7869 ERR2915250_30061 ERR2915250_46139 ERR2915252_19315 ERR2915252_19370 ERR2915252_42317 ERR2915252_45590 ERR2915252_48715 ERR2915207_38652 ERR2915208_880 ERR2915208_2280 ERR2915210_110 ERR2915210_2196 ERR2915210_2397 ERR2915210_3920 ERR2915210_8173 ERR2915210_9818 ERR2915210_13450 ERR2915210_14420 ERR2915210_14445 ERR2915210_14738 ERR2915210_15509 ERR2915210_18330 ERR2915210_18455 ERR2915210_20084 ERR2915210_20608 ERR2915210_29386 ERR2915210_34104 ERR2915210_35256 ERR2915210_38243 ERR2915210_39324 ERR2915210_39892 ERR2915210_44875 ERR2915212_1057 ERR2915212_1830 ERR2915212_2046 ERR2915212_2365 ERR2915212_6525 ERR2915212_8054 ERR2915212_12806 ERR2915212_13078 ERR2915212_13780 ERR2915212_15806 ERR2915212_20277 ERR2915212_23010 ERR2915212_24477 ERR2915212_27154 ERR2915212_29976 ERR2915212_30012 ERR2915212_34399 ERR2915212_34452 ERR2915212_34949 ERR2915212_37396 ERR2915212_41343 ERR2915212_41462 ERR2915212_45358 ERR2915212_45884 ERR2915212_46081 ERR2915212_46152 ERR2915212_47484 ERR2915212_49154 ERR2915212_49246 ERR2915213_16807 ERR2915216_33704 ERR2915216_47018 ERR2915219_4989 ERR2915219_10689 ERR2915219_32452 ERR2915219_35307 ERR2915221_40781 ERR2915221_49253 ERR2915224_12477 ERR2915225_34514 ERR2915225_38063 ERR2915226_3344 ERR2915226_15890 ERR2915226_23277 ERR2915226_29204 ERR2915226_46125 ERR2915228_20168 ERR2915229_222 ERR2915229_23044 ERR2915229_29046 ERR2915230_9157 ERR2915230_19351 ERR2915231_17313 ERR2915232_4680 ERR2915232_5668 ERR2915232_7807 ERR2915232_11072 ERR2915232_13922 ERR2915232_19308 ERR2915232_33614 ERR2915232_36969 ERR2915232_38613 ERR2915232_42064 ERR2915233_9035 ERR2915233_16287 ERR2915233_18172 ERR2915233_25341 ERR2915234_47850 ERR2915239_8756 ERR2915239_17621 ERR2915239_19926 ERR2915239_45089 ERR2915241_3402 ERR2915241_29388 ERR2915242_9972 ERR2915242_11101 ERR2915242_14377 ERR2915242_45418 ERR2915243_8223 ERR2915244_4978 ERR2915244_14340 ERR2915244_14867 ERR2915244_23606 ERR2915244_32743 ERR2915246_17965 ERR2915246_24821 ERR2915246_33567 ERR2915246_39666 ERR2915246_43722 ERR2915246_48060 ERR2915246_49095 ERR2915250_1357 ERR2915250_1937 ERR2915250_31820 ERR2915250_45705 ERR2915251_29072 ERR2915251_44768 ERR2915252_13366 ERR2915252_27452 ERR2915252_36732 ERR2915252_41267 ERR2915210_31367 ERR2915212_29993 ERR2915212_40811 ERR2915217_34776 ERR2915217_39219 ERR2915217_45495 ERR2915219_7600 ERR2915222_42217 ERR2915225_46715 ERR2915230_36248 ERR2915232_12562 ERR2915232_34067 ERR2915232_34923 ERR2915243_35989 ERR2915216_29132 ERR2915239_9771 ERR2915239_11948 ERR2915239_23493 ERR2915239_35008 ERR2915239_40328 ERR2915244_40434 ERR2915249_43937 ERR2915250_15241 ERR2915250_25375 ERR2915251_17048 ERR2915212_21995 ERR2915212_42893 ERR2915212_43122 ERR2915246_43196 ERR2915229_2434 ERR2915229_46507 ERR2915242_29231 ERR2915232_47393 ERR2915232_43704 ERR2915207_6718 ERR2915212_16093 ERR2915212_264 ERR2915212_5685 ERR2915219_20813 ERR2915232_18400 ERR2915239_42434 ERR2915225_40970 ERR2915226_7593 ERR2915226_11058 ERR2915226_46143 ERR2915229_5582 ERR2915239_24031 ERR2915212_24807 ERR2915212_35702
ERR2915220_11648 ERR2915221_15849 ERR2915249_3988 ERR2915221_16337 ERR2915220_11676 ERR2915234_10394 ERR2915220_12152 ERR2915220_11652 ERR2915223_10266 ERR2915222_11801 ERR2915223_12731 ERR2915221_13968 ERR2915219_20058 ERR2915220_11507 ERR2915223_12109 ERR2915220_13861 ERR2915233_12638 ERR2915233_12668 ERR2915233_45028 ERR2915237_45462 ERR2915237_13308 ERR2915237_12996 ERR2915219_7247 ERR2915219_37597 ERR2915219_24260 ERR2915222_30449 ERR2915237_45898 ERR2915234_10924 ERR2915222_13828 ERR2915208_42071 ERR2915222_29342 ERR2915214_38068 ERR2915222_48828 ERR2915223_10811 ERR2915213_31463 ERR2915237_6180 ERR2915218_14198 ERR2915213_34729 ERR2915217_30885 ERR2915221_35843 ERR2915221_35850 ERR2915233_5780 ERR2915215_29879 ERR2915251_6916 ERR2915214_10253 ERR2915223_27539 ERR2915233_37106 ERR2915220_10670 ERR2915223_12885 ERR2915220_10882 ERR2915220_11093 ERR2915249_3790 ERR2915215_3222 ERR2915223_27011 ERR2915221_13745 ERR2915234_7123 ERR2915234_9888 ERR2915221_13950 ERR2915222_11335 ERR2915223_9586 ERR2915221_14141 ERR2915222_10493 ERR2915223_9391 ERR2915234_9482 ERR2915218_30339 ERR2915208_18546 ERR2915220_6665 ERR2915223_9749 ERR2915237_37111 ERR2915219_50271 ERR2915224_25779 ERR2915219_49489 ERR2915214_39782 ERR2915222_27355 ERR2915225_27241 ERR2915221_21380 ERR2915225_13675 ERR2915219_426 ERR2915226_37898 ERR2915221_3232 ERR2915225_21527 ERR2915213_27122 ERR2915218_17577 ERR2915219_16196 ERR2915219_43130 ERR2915219_47557 ERR2915236_13367 ERR2915219_47105 ERR2915219_47204 ERR2915224_8171 ERR2915222_19737 ERR2915219_1944 ERR2915219_9916 ERR2915225_16108 ERR2915249_40089 ERR2915208_13212 ERR2915225_15170 ERR2915218_28050 ERR2915218_40310 ERR2915221_47902 ERR2915213_30038 ERR2915226_32836 ERR2915219_32322 ERR2915213_37961 ERR2915213_39393 ERR2915236_34106 ERR2915219_26381 ERR2915214_45343 ERR2915222_5753 ERR2915223_2853 ERR2915218_17385 ERR2915225_8286 ERR2915218_35524 ERR2915233_33607 ERR2915222_43986 ERR2915231_16718 ERR2915219_4761 ERR2915237_8886 ERR2915221_18308 ERR2915219_7578 ERR2915223_49047 ERR2915219_24487 ERR2915222_7026 ERR2915217_38295 ERR2915233_21303 ERR2915222_30105 ERR2915217_23962 ERR2915208_10354 ERR2915221_36813 ERR2915222_30773 ERR2915220_30752 ERR2915221_36444 ERR2915219_36562 ERR2915219_24510 ERR2915222_10770 ERR2915222_13863 ERR2915220_11018 ERR2915237_13162 ERR2915223_9863 ERR2915215_2429 ERR2915225_12075 ERR2915220_11045 ERR2915219_20175 ERR2915234_12171 ERR2915249_37105 ERR2915249_37353 ERR2915234_9814 ERR2915218_32730 ERR2915219_26021 ERR2915223_9453 ERR2915223_9556 ERR2915223_11792 ERR2915223_12090 ERR2915213_45805 ERR2915237_36924 ERR2915222_29904 ERR2915221_37823 ERR2915223_27275 ERR2915223_26841 ERR2915220_47223 ERR2915233_12866 ERR2915237_13329 ERR2915233_45569 ERR2915223_26889 ERR2915223_26902 ERR2915221_37208 ERR2915221_37354 ERR2915222_30323 ERR2915222_30670 ERR2915225_12197 ERR2915220_30563 ERR2915223_9768 ERR2915231_6333 ERR2915221_13090 ERR2915220_11004 ERR2915237_46040 ERR2915219_38935 ERR2915214_15692 ERR2915223_9782 ERR2915220_11771 ERR2915237_4609 ERR2915221_13462 ERR2915214_25358 ERR2915218_21017 ERR2915214_48066 ERR2915221_13022 ERR2915221_13390 ERR2915234_44994 ERR2915223_9175 ERR2915219_11644 ERR2915234_45102 ERR2915214_26799 ERR2915223_9788 ERR2915222_10748 ERR2915222_10805 ERR2915214_50436 ERR2915225_8381 ERR2915222_29136 ERR2915219_40904 ERR2915219_24199 ERR2915222_45005 ERR2915237_31136 ERR2915215_30253 ERR2915223_26427 ERR2915223_26830 ERR2915219_7656 ERR2915218_8056 ERR2915214_19947 ERR2915219_37567 ERR2915220_19140 ERR2915221_23872 ERR2915223_15768 ERR2915237_45553 ERR2915249_37075 ERR2915221_22031 ERR2915219_13572 ERR2915214_29094 ERR2915219_21833 ERR2915219_21668 ERR2915219_11019 ERR2915237_40462 ERR2915208_27239 ERR2915222_30250 ERR2915221_36696 ERR2915237_37207 ERR2915225_4206 ERR2915225_42129 ERR2915222_13655 ERR2915221_13018 ERR2915225_5538 ERR2915222_11029 ERR2915220_11518 ERR2915220_12306 ERR2915223_10931 ERR2915223_26646 ERR2915222_10956 ERR2915223_33026 ERR2915219_7366 ERR2915219_38751 ERR2915222_11992 ERR2915223_9715 ERR2915222_11534 ERR2915221_17268 ERR2915220_30829 ERR2915221_37046 ERR2915214_32933 ERR2915222_30645 ERR2915233_12657 ERR2915220_48694 ERR2915222_29330 ERR2915221_36839 ERR2915221_37715 ERR2915208_33258 ERR2915221_36930 ERR2915221_17499 ERR2915221_16464 ERR2915218_5086 ERR2915214_11610 ERR2915214_32375 ERR2915219_46502 ERR2915219_16331 ERR2915214_41881 ERR2915233_30176 ERR2915210_20656 ERR2915214_45132 ERR2915225_5682 ERR2915222_13779 ERR2915219_20752 ERR2915221_44420 ERR2915225_39322 ERR2915219_46830 ERR2915220_29007 ERR2915222_36040 ERR2915219_3670 ERR2915220_43673 ERR2915215_20407 ERR2915219_15924 ERR2915224_30691 ERR2915224_39459 ERR2915244_7848 ERR2915222_21263 ERR2915243_49242 ERR2915221_21129 ERR2915225_22253 ERR2915225_26312 ERR2915222_27379 ERR2915249_39278 ERR2915213_34549 ERR2915218_14885 ERR2915218_25932 ERR2915222_28660 ERR2915236_20982 ERR2915215_17344 ERR2915221_35160 ERR2915223_24592 ERR2915213_45407 ERR2915224_9019 ERR2915225_26370 ERR2915254_49058 ERR2915220_27338 ERR2915224_28309 ERR2915224_40278 ERR2915213_17663 ERR2915225_46334 ERR2915225_11383 ERR2915220_42915 ERR2915214_44098 ERR2915219_30716 ERR2915218_50536 ERR2915219_21715 ERR2915233_44676 ERR2915249_20936 ERR2915214_46186 ERR2915214_10051 ERR2915222_43170 ERR2915223_26325 ERR2915223_26178 ERR2915221_24229 ERR2915221_37598 ERR2915221_38363 ERR2915225_32274 ERR2915213_6162 ERR2915236_19903 ERR2915224_35003 ERR2915216_34801 ERR2915223_40132 ERR2915218_44523 ERR2915226_23477 ERR2915215_20584 ERR2915213_48095 ERR2915220_15480 ERR2915229_20533 ERR2915222_42056 ERR2915223_22417 ERR2915249_35763 ERR2915213_27148 ERR2915221_36210 ERR2915237_31665 ERR2915214_22188 ERR2915219_9927 ERR2915219_16936 ERR2915220_22254 ERR2915215_20094 ERR2915218_29870 ERR2915221_22833 ERR2915219_23593 ERR2915219_49282 ERR2915221_21244 ERR2915225_16068 ERR2915222_27732 ERR2915236_10636 ERR2915236_21472 ERR2915236_5064 ERR2915236_14665 ERR2915236_15977 ERR2915236_167 ERR2915236_21851 ERR2915236_23005 ERR2915236_26639 ERR2915236_30960 ERR2915236_35700 ERR2915236_43030 ERR2915236_44076 ERR2915236_44623 ERR2915236_47207 ERR2915236_47339 ERR2915236_21272 ERR2915236_21467 ERR2915236_44101 ERR2915236_45783 ERR2915236_22322 ERR2915236_24885 ERR2915236_3312 ERR2915236_34893 ERR2915236_48412 ERR2915236_6599 ERR2915236_7931 ERR2915236_8484 ERR2915236_8658 ERR2915236_9048 ERR2915237_17605 ERR2915223_17356 ERR2915234_17654 ERR2915249_31614 ERR2915220_29667 ERR2915224_46480 ERR2915224_46624 ERR2915221_26302 ERR2915224_8847 ERR2915221_7304 ERR2915232_18641 ERR2915221_36843 ERR2915219_49391 ERR2915234_26925 ERR2915223_25638 ERR2915218_7435 ERR2915219_40527 ERR2915222_28895 ERR2915223_26161 ERR2915221_35776 ERR2915225_11350 ERR2915213_27685 ERR2915224_12661 ERR2915224_46856 ERR2915223_25528 ERR2915223_25689 ERR2915223_25717 ERR2915223_26023 ERR2915213_31312 ERR2915223_41749 ERR2915222_13636 ERR2915214_31731 ERR2915219_22780 ERR2915219_46456 ERR2915220_29623 ERR2915221_17878 ERR2915236_13663 ERR2915236_38502 ERR2915236_42438 ERR2915225_46944 ERR2915224_12844 ERR2915223_25330 ERR2915223_39774 ERR2915214_41302 ERR2915222_9227 ERR2915223_7659 ERR2915233_38487 ERR2915225_39635 ERR2915224_9801 ERR2915220_28510 ERR2915237_12694 ERR2915219_14111 ERR2915221_34768 ERR2915233_19680 ERR2915225_22263 ERR2915214_21769 ERR2915221_34833 ERR2915218_42626 ERR2915223_27765 ERR2915220_30874 ERR2915214_22451 ERR2915219_16550 ERR2915220_28842 ERR2915222_27255 ERR2915221_35570 ERR2915222_27957 ERR2915218_5755 ERR2915219_13299 ERR2915222_28826 ERR2915222_45644 ERR2915223_42306 ERR2915217_18021 ERR2915217_13286 ERR2915237_31203 ERR2915214_18371 ERR2915223_13010 ERR2915223_13186 ERR2915225_11194 ERR2915223_17991 ERR2915221_39465 ERR2915219_46504 ERR2915249_24855 ERR2915249_25175 ERR2915208_36118 ERR2915218_17445 ERR2915215_41179 ERR2915217_46148 ERR2915218_16942 ERR2915218_35419 ERR2915219_15973 ERR2915213_17937 ERR2915213_36486 ERR2915208_28456 ERR2915221_17918 ERR2915221_18248 ERR2915223_39950 ERR2915223_40654 ERR2915223_41584 ERR2915225_49714 ERR2915220_31051 ERR2915221_27937 ERR2915218_22479 ERR2915219_8791 ERR2915226_17466 ERR2915222_13487 ERR2915219_45095 ERR2915219_46617 ERR2915215_31724 ERR2915213_42050 ERR2915215_13675 ERR2915222_44389 ERR2915214_45522 ERR2915225_35125 ERR2915225_35589 ERR2915218_22722 ERR2915208_46529 ERR2915217_33033 ERR2915215_46039 ERR2915223_25779 ERR2915219_28711 ERR2915221_16994 ERR2915222_13740 ERR2915219_41063 ERR2915222_45625 ERR2915237_12856 ERR2915237_12871 ERR2915251_49276 ERR2915231_16226 ERR2915215_49922 ERR2915225_11622 ERR2915214_37639 ERR2915233_37400 ERR2915218_39237 ERR2915225_32498 ERR2915220_12340 ERR2915215_25238 ERR2915221_14377 ERR2915215_24403 ERR2915208_3725 ERR2915219_20127 ERR2915221_13758 ERR2915219_20028 ERR2915219_3290 ERR2915221_14940 ERR2915223_10463 ERR2915220_12566 ERR2915221_36247 ERR2915223_25912 ERR2915223_26319 ERR2915223_27115 ERR2915220_11942 ERR2915218_2804 ERR2915220_30122 ERR2915213_3258 ERR2915214_26760 ERR2915218_3075 ERR2915214_26868 ERR2915218_3031 ERR2915216_38739 ERR2915219_36950 ERR2915214_3839 ERR2915213_3159 ERR2915225_4442 ERR2915214_3697 ERR2915214_3994 ERR2915215_24563 ERR2915213_41251 ERR2915215_34810 ERR2915222_11933 ERR2915219_36857 ERR2915214_26933 ERR2915231_10164 ERR2915221_13922 ERR2915214_3724 ERR2915214_27055 ERR2915219_41158 ERR2915219_24360 ERR2915221_37683 ERR2915219_30869 ERR2915223_26315 ERR2915222_30712 ERR2915213_41093 ERR2915221_17573 ERR2915214_18391 ERR2915213_22225 ERR2915221_36643 ERR2915214_49354 ERR2915218_2681 ERR2915231_48123 ERR2915215_8910 ERR2915219_38372 ERR2915215_22846 ERR2915251_6133 ERR2915234_12812 ERR2915225_5493 ERR2915214_49216 ERR2915215_50356 ERR2915218_39426 ERR2915219_20730 ERR2915214_26955 ERR2915237_45723 ERR2915249_3774 ERR2915220_11443 ERR2915220_10965 ERR2915234_27486 ERR2915222_30184 ERR2915222_30483 ERR2915221_38461 ERR2915221_13705 ERR2915213_2904 ERR2915219_41284 ERR2915225_4275 ERR2915214_49460 ERR2915223_10075 ERR2915221_14380 ERR2915234_10257 ERR2915223_41667 ERR2915229_22319 ERR2915208_38393 ERR2915222_46743 ERR2915220_47701 ERR2915223_9700 ERR2915208_27009 ERR2915220_11379 ERR2915222_11445 ERR2915214_3553 ERR2915222_13185 ERR2915220_13913 ERR2915220_10911 ERR2915223_27268 ERR2915223_26828 ERR2915234_27288 ERR2915221_37330 ERR2915221_37557 ERR2915220_30946 ERR2915222_10818 ERR2915215_9412 ERR2915219_7274 ERR2915223_25791 ERR2915225_11700 ERR2915213_18352 ERR2915223_17657 ERR2915218_3941 ERR2915221_34795 ERR2915219_39007 ERR2915249_4707 ERR2915220_11313 ERR2915220_11431 ERR2915215_13773 ERR2915251_5086 ERR2915225_4192 ERR2915237_37027 ERR2915221_12836 ERR2915221_14857 ERR2915215_3646 ERR2915222_11511 ERR2915217_37059 ERR2915221_17574 ERR2915222_11393 ERR2915218_7890 ERR2915220_11451 ERR2915215_24351 ERR2915225_4286 ERR2915249_3705 ERR2915221_14003 ERR2915221_13512 ERR2915215_34762 ERR2915249_3672 ERR2915223_10080 ERR2915234_12708 ERR2915223_12300 ERR2915222_11474 ERR2915215_35138 ERR2915222_30049 ERR2915217_44401 ERR2915218_40488 ERR2915221_38073 ERR2915234_28329 ERR2915225_4577 ERR2915220_31660 ERR2915219_7571 ERR2915234_27752 ERR2915213_43055 ERR2915215_9465 ERR2915220_10936 ERR2915225_34151 ERR2915213_8240 ERR2915219_24857 ERR2915224_30457 ERR2915224_46452 ERR2915226_35181 ERR2915228_29619 ERR2915219_49296 ERR2915224_30014 ERR2915208_43762 ERR2915252_34804 ERR2915242_23766 ERR2915220_49907 ERR2915214_6770 ERR2915234_5506 ERR2915239_46593 ERR2915241_11921 ERR2915215_46126 ERR2915234_14064 ERR2915239_20520 ERR2915215_4819 ERR2915243_34694 ERR2915218_12186 ERR2915233_43420 ERR2915241_3949 ERR2915242_3448 ERR2915242_47567 ERR2915243_1502 ERR2915243_2862 ERR2915252_26010 ERR2915252_42527 ERR2915252_46682 ERR2915252_47900 ERR2915213_12687 ERR2915224_11924 ERR2915226_9173 ERR2915215_49524 ERR2915214_31938 ERR2915207_11267 ERR2915207_22615 ERR2915215_44304 ERR2915224_11859 ERR2915224_16472 ERR2915224_35006 ERR2915224_3761 ERR2915232_14411 ERR2915233_41135 ERR2915237_17027 ERR2915243_13705 ERR2915251_46807 ERR2915219_5972 ERR2915211_48620 ERR2915227_26932 ERR2915233_4621 ERR2915209_28980 ERR2915209_31855 ERR2915211_25136 ERR2915228_9714 ERR2915231_25149 ERR2915211_21768 ERR2915207_28539 ERR2915207_23261 ERR2915207_45744 ERR2915209_22592 ERR2915215_11320 ERR2915208_1557 ERR2915208_24891 ERR2915208_46841 ERR2915222_47811 ERR2915220_29738 ERR2915210_1299 ERR2915207_1342 ERR2915224_34214 ERR2915207_41731 ERR2915222_18654 ERR2915224_19208 ERR2915232_39532 ERR2915233_17357 ERR2915218_4698 ERR2915224_6786 ERR2915221_42344 ERR2915226_9747 ERR2915229_3253 ERR2915246_19575 ERR2915254_29618 ERR2915209_20304 ERR2915209_27757 ERR2915209_3159 ERR2915209_36681 ERR2915209_39128 ERR2915209_40661 ERR2915209_46347 ERR2915210_6070 ERR2915211_1316 ERR2915211_15621 ERR2915211_18702 ERR2915211_19577 ERR2915211_23741 ERR2915211_3869 ERR2915211_40693 ERR2915211_47212 ERR2915211_7323 ERR2915212_25691 ERR2915224_28946 ERR2915238_2838 ERR2915240_30643 ERR2915254_11472 ERR2915254_16288 ERR2915240_20109 ERR2915254_19889 ERR2915254_45719 ERR2915212_30869 ERR2915224_38579 ERR2915209_15270 ERR2915209_13529 ERR2915240_29739 ERR2915209_17162 ERR2915234_26516 ERR2915224_42704 ERR2915229_2460 ERR2915234_25392 ERR2915212_30106 ERR2915214_40013 ERR2915218_43982 ERR2915224_14830 ERR2915224_32155 ERR2915228_21746 ERR2915230_32386 ERR2915254_32494 ERR2915216_26023 ERR2915221_27644 ERR2915224_22535 ERR2915224_24379 ERR2915224_33235 ERR2915252_14882 ERR2915214_12820 ERR2915207_24392 ERR2915207_24460 ERR2915207_42831 ERR2915207_45980 ERR2915207_46237 ERR2915207_48893 ERR2915207_8110 ERR2915208_17646 ERR2915208_17667 ERR2915208_34612 ERR2915208_7657 ERR2915210_22660 ERR2915213_6081 ERR2915214_2976 ERR2915214_47199 ERR2915218_31690 ERR2915218_48180 ERR2915222_17949 ERR2915223_5666 ERR2915224_14702 ERR2915224_37799 ERR2915224_7114 ERR2915225_11180 ERR2915225_17609 ERR2915225_39505 ERR2915226_22064 ERR2915231_22626 ERR2915234_2503 ERR2915234_36610 ERR2915234_36627 ERR2915234_42568 ERR2915249_6460 ERR2915207_38869 ERR2915207_40558 ERR2915207_42294 ERR2915208_24710 ERR2915215_30518 ERR2915215_36442 ERR2915218_31562 ERR2915218_9945 ERR2915222_21686 ERR2915224_401 ERR2915224_44902 ERR2915226_3916 ERR2915237_10553 ERR2915241_29237 ERR2915250_27081 ERR2915224_47371 ERR2915221_47431 ERR2915223_33821 ERR2915237_31222 ERR2915222_3635 ERR2915250_6846 ERR2915236_20457 ERR2915236_23465 ERR2915236_47438 ERR2915207_24457 ERR2915229_42492 ERR2915234_21962 ERR2915210_13899 ERR2915227_1255 ERR2915229_26830 ERR2915208_30602 ERR2915234_33442 ERR2915214_36550 ERR2915231_49686 ERR2915214_18580 ERR2915242_28421 ERR2915237_29568 ERR2915252_17320 ERR2915242_44443 ERR2915215_32087 ERR2915226_25774 ERR2915234_402 ERR2915241_10395 ERR2915211_24011 ERR2915212_48277 ERR2915220_40639 ERR2915224_12962 ERR2915212_22868 ERR2915218_13348 ERR2915218_17006 ERR2915219_857 ERR2915224_47520 ERR2915224_7884 ERR2915225_29458 ERR2915237_49444 ERR2915208_19260 ERR2915224_15478 ERR2915224_47143 ERR2915239_10095 ERR2915239_38143 ERR2915232_46682 ERR2915218_16499 ERR2915243_48757 ERR2915218_17504 ERR2915224_15012 ERR2915224_2430 ERR2915231_11253 ERR2915224_208 ERR2915221_20404 ERR2915215_39593 ERR2915224_47876 ERR2915228_21613 ERR2915215_32404 ERR2915208_47029 ERR2915220_11042 ERR2915218_20659 ERR2915221_38143 ERR2915221_12490 ERR2915208_27124 ERR2915219_36046 ERR2915215_3134 ERR2915221_17787 ERR2915231_5967 ERR2915218_3743 ERR2915221_17868 ERR2915223_16520 ERR2915222_19498 ERR2915223_16899 ERR2915221_23534 ERR2915221_24636 ERR2915220_30116 ERR2915220_30441 ERR2915220_30715 ERR2915221_37970 ERR2915222_10721 ERR2915220_46881 ERR2915221_37400 ERR2915223_27467 ERR2915218_47298 ERR2915221_36305 ERR2915221_37920 ERR2915222_29145 ERR2915213_8236 ERR2915222_29304 ERR2915221_36872 ERR2915221_37373 ERR2915222_29386 ERR2915222_30015 ERR2915222_30277 ERR2915223_27365 ERR2915223_27496 ERR2915223_26383 ERR2915222_29096 ERR2915222_29430 ERR2915237_13057 ERR2915223_26950 ERR2915223_27676 ERR2915213_40133 ERR2915213_45901 ERR2915215_50419 ERR2915218_43414 ERR2915222_30330 ERR2915219_44669 ERR2915215_38239 ERR2915223_27738 ERR2915223_27022 ERR2915220_30592 ERR2915220_30647 ERR2915223_27431 ERR2915223_27836 ERR2915223_27448 ERR2915220_30716 ERR2915234_27813 ERR2915223_27113 ERR2915222_30294 ERR2915234_28017 ERR2915223_27187 ERR2915221_13718 ERR2915214_49312 ERR2915221_12884 ERR2915225_32170 ERR2915249_30447 ERR2915221_12628 ERR2915213_21919 ERR2915234_9817 ERR2915220_11071 ERR2915220_11138 ERR2915220_19964 ERR2915214_47928 ERR2915231_48233 ERR2915219_18919 ERR2915220_10533 ERR2915221_13185 ERR2915221_7509 ERR2915234_10188 ERR2915251_40405 ERR2915208_48935 ERR2915213_43027 ERR2915215_45135 ERR2915249_30204 ERR2915249_30285 ERR2915219_35799 ERR2915219_2519 ERR2915215_3215 ERR2915213_21178 ERR2915215_3481 ERR2915215_44929 ERR2915214_4548 ERR2915219_3862 ERR2915215_4440 ERR2915218_3725 ERR2915218_4034 ERR2915214_48040 ERR2915215_44780 ERR2915218_20090 ERR2915218_3689 ERR2915249_2582 ERR2915225_5822 ERR2915213_21398 ERR2915214_24815 ERR2915222_17611 ERR2915208_26024 ERR2915213_21207 ERR2915213_2546 ERR2915213_40243 ERR2915215_44189 ERR2915216_19616 ERR2915220_8596 ERR2915220_8626 ERR2915221_18804 ERR2915221_8795 ERR2915222_10480 ERR2915222_16046 ERR2915222_7614 ERR2915223_17828 ERR2915223_7077 ERR2915225_31216 ERR2915249_28788 ERR2915249_42577 ERR2915208_26292 ERR2915214_45025 ERR2915213_40882 ERR2915234_9504 ERR2915222_30087 ERR2915222_30812 ERR2915219_11335 ERR2915214_3301 ERR2915217_2703 ERR2915218_3616 ERR2915214_48400 ERR2915213_15515 ERR2915222_30509 ERR2915222_30907 ERR2915224_31144 ERR2915234_6349 ERR2915215_44800 ERR2915215_44841 ERR2915218_37437 ERR2915218_37502 ERR2915221_6040 ERR2915222_1917 ERR2915222_2082 ERR2915222_2243 ERR2915222_2290 ERR2915222_2637 ERR2915222_30072 ERR2915222_3056 ERR2915222_3220 ERR2915222_3618 ERR2915222_3881 ERR2915222_5059 ERR2915222_5341 ERR2915222_5657 ERR2915223_1220 ERR2915223_2440 ERR2915222_10494 ERR2915222_29362 ERR2915222_48482 ERR2915222_49084 ERR2915222_4912 ERR2915223_13118 ERR2915223_1433 ERR2915223_16714 ERR2915223_1949 ERR2915223_43976 ERR2915223_48855 ERR2915223_5648 ERR2915224_42958 ERR2915225_2571 ERR2915237_768 ERR2915222_1704 ERR2915222_2787 ERR2915223_3595 ERR2915222_1841 ERR2915223_4703 ERR2915222_2294 ERR2915222_2635 ERR2915222_2964 ERR2915222_4436 ERR2915223_1704 ERR2915223_1989 ERR2915223_2259 ERR2915223_2808 ERR2915223_3511 ERR2915223_3524 ERR2915223_3776 ERR2915237_42208 ERR2915222_3236 ERR2915222_36030 ERR2915222_4163 ERR2915222_8758 ERR2915223_2663 ERR2915223_2695 ERR2915223_3062 ERR2915223_3148 ERR2915223_3650 ERR2915223_4505 ERR2915223_9450 ERR2915224_39028 ERR2915224_8570 ERR2915225_18457 ERR2915225_27451 ERR2915225_3168 ERR2915225_46211 ERR2915231_46289 ERR2915236_4383 ERR2915236_6187 ERR2915237_30511 ERR2915237_33623 ERR2915237_40647 ERR2915241_22207 ERR2915212_40899 ERR2915214_21798 ERR2915214_25752 ERR2915214_42615 ERR2915214_48034 ERR2915222_4020 ERR2915214_48367 ERR2915220_6517 ERR2915225_31179 ERR2915216_293 ERR2915219_14596 ERR2915219_2159 ERR2915219_31855 ERR2915219_22905 ERR2915219_25151 ERR2915219_28878 ERR2915219_42098 ERR2915219_42232 ERR2915219_49490 ERR2915220_2052 ERR2915221_2605 ERR2915222_3510 ERR2915220_3173 ERR2915221_3444 ERR2915221_4606 ERR2915223_2993 ERR2915223_3773 ERR2915220_5231 ERR2915220_6079 ERR2915239_17332 ERR2915221_2663 ERR2915221_3718 ERR2915221_37402 ERR2915218_7567 ERR2915221_37571 ERR2915223_44038 ERR2915218_30116 ERR2915237_20183 ERR2915219_19309 ERR2915220_7964 ERR2915225_2455 ERR2915218_23065 ERR2915218_29521 ERR2915221_6484 ERR2915237_37188 ERR2915221_12759 ERR2915215_27489 ERR2915222_10941 ERR2915222_44499 ERR2915220_10877 ERR2915221_13327 ERR2915221_13545 ERR2915221_38440 ERR2915225_26736 ERR2915225_39888 ERR2915225_4030 ERR2915214_47883 ERR2915208_33772 ERR2915214_18963 ERR2915220_45752 ERR2915251_14660 ERR2915220_31361 ERR2915225_2877 ERR2915225_30864 ERR2915225_3103 ERR2915213_20794 ERR2915217_19341 ERR2915223_4893 ERR2915213_39861 ERR2915213_41916 ERR2915221_3614 ERR2915215_43633 ERR2915215_43924 ERR2915215_44935 ERR2915214_25202 ERR2915218_2527 ERR2915221_12592 ERR2915218_37687 ERR2915219_35686 ERR2915221_3518 ERR2915221_4095 ERR2915223_1737 ERR2915234_3651 ERR2915225_4047 ERR2915208_7181 ERR2915219_30555 ERR2915219_44612 ERR2915221_37777 ERR2915234_9863 ERR2915214_25147 ERR2915220_47952 ERR2915215_46852 ERR2915214_2379 ERR2915223_26707 ERR2915221_36992 ERR2915234_18363 ERR2915234_27981 ERR2915249_12695 ERR2915223_9847 ERR2915219_1752 ERR2915220_11009 ERR2915220_11139 ERR2915220_47650 ERR2915221_12543 ERR2915215_44251 ERR2915214_2298 ERR2915214_4766 ERR2915214_29337 ERR2915220_14909 ERR2915223_5193 ERR2915223_5207 ERR2915223_9305 ERR2915214_34329 ERR2915219_28562 ERR2915231_17024 ERR2915220_13824 ERR2915231_48763 ERR2915222_28568 ERR2915219_7481 ERR2915214_16519 ERR2915220_7874 ERR2915222_14493 ERR2915223_47968 ERR2915220_18902 ERR2915214_9577 ERR2915221_38451 ERR2915249_29241 ERR2915215_3175 ERR2915213_3001 ERR2915217_7467 ERR2915214_38219 ERR2915221_37443 ERR2915234_43786 ERR2915220_18897 ERR2915220_49227 ERR2915225_19411 ERR2915222_41599 ERR2915208_5668 ERR2915208_6954 ERR2915221_36794 ERR2915222_46663 ERR2915251_13848 ERR2915213_27294 ERR2915220_49700 ERR2915221_38348 ERR2915222_14074 ERR2915214_10075 ERR2915215_9012 ERR2915215_9061 ERR2915214_2471 ERR2915219_46749 ERR2915215_9490 ERR2915221_17887 ERR2915225_47581 ERR2915217_45472 ERR2915218_47402 ERR2915218_9713 ERR2915220_14852 ERR2915220_19455 ERR2915217_46653 ERR2915219_8465 ERR2915217_601 ERR2915218_24882 ERR2915218_15259 ERR2915220_10503 ERR2915217_2381 ERR2915218_20654 ERR2915233_3078 ERR2915217_38007 ERR2915219_1665 ERR2915208_18163 ERR2915221_13279 ERR2915237_4676 ERR2915234_10423 ERR2915222_10460 ERR2915221_12566 ERR2915220_10915 ERR2915222_10318 ERR2915215_26565 ERR2915222_11882 ERR2915223_9614 ERR2915208_19961 ERR2915223_17787 ERR2915219_38320 ERR2915224_28717 ERR2915219_47485 ERR2915219_48880 ERR2915214_39716 ERR2915219_16739 ERR2915224_362 ERR2915221_24703 ERR2915221_9958 ERR2915224_42111 ERR2915224_9408 ERR2915225_23533 ERR2915225_7368 ERR2915214_38403 ERR2915222_10565 ERR2915215_27432 ERR2915222_10730 ERR2915234_9890 ERR2915214_3419 ERR2915219_30872 ERR2915221_21234 ERR2915225_5648 ERR2915222_30162 ERR2915221_36724 ERR2915229_14548 ERR2915217_1144 ERR2915219_20679 ERR2915222_28735 ERR2915219_20699 ERR2915219_22170 ERR2915219_36660 ERR2915223_5889 ERR2915219_41037 ERR2915214_48196 ERR2915222_30290 ERR2915219_11805 ERR2915220_10821 ERR2915221_13955 ERR2915220_11866 ERR2915234_9565 ERR2915223_9293 ERR2915219_3578 ERR2915237_37033 ERR2915225_2884 ERR2915214_6275 ERR2915214_6560 ERR2915215_45327 ERR2915234_9983 ERR2915249_37015 ERR2915215_46099 ERR2915249_6476 ERR2915222_10714 ERR2915213_1539 ERR2915213_23957 ERR2915215_4421 ERR2915216_25393 ERR2915217_34779 ERR2915217_49813 ERR2915249_10800 ERR2915218_41273 ERR2915214_34860 ERR2915219_39665 ERR2915219_7305 ERR2915220_10359 ERR2915221_13027 ERR2915221_12559 ERR2915221_12685 ERR2915221_13885 ERR2915208_9663 ERR2915225_31212 ERR2915249_10424 ERR2915249_10465 ERR2915215_49559 ERR2915220_32116 ERR2915221_26210 ERR2915220_47556 ERR2915222_29226 ERR2915234_27523 ERR2915213_4960 ERR2915223_27647 ERR2915234_27797 ERR2915220_31550 ERR2915220_31921 ERR2915220_33073 ERR2915221_40715 ERR2915221_10189 ERR2915221_12645 ERR2915221_37686 ERR2915234_28421 ERR2915222_30502 ERR2915223_27717 ERR2915217_18451 ERR2915220_31150 ERR2915215_9317 ERR2915216_39264 ERR2915234_34903 ERR2915237_8190 ERR2915213_42213 ERR2915217_21342 ERR2915217_23967 ERR2915223_7141 ERR2915223_9316 ERR2915218_25822 ERR2915218_4792 ERR2915223_18258 ERR2915219_11524 ERR2915221_25084 ERR2915214_38601 ERR2915220_30337 ERR2915220_30865 ERR2915220_31460 ERR2915221_3625 ERR2915220_31465 ERR2915221_13861 ERR2915221_36944 ERR2915221_37455 ERR2915221_37559 ERR2915234_26984 ERR2915234_28258 ERR2915222_30233 ERR2915223_27771 ERR2915221_37914 ERR2915234_28026 ERR2915220_30990 ERR2915222_30053 ERR2915225_1313 ERR2915225_33888 ERR2915213_45924 ERR2915219_44838 ERR2915214_48139 ERR2915223_26491 ERR2915223_26613 ERR2915223_26952 ERR2915223_39280 ERR2915221_38166 ERR2915221_38364 ERR2915223_9893 ERR2915218_1623 ERR2915220_7659 ERR2915221_12434 ERR2915234_9139 ERR2915219_28283 ERR2915231_7191 ERR2915223_42986 ERR2915234_44833 ERR2915220_10437 ERR2915220_29708 ERR2915223_44317 ERR2915218_20008 ERR2915218_47521 ERR2915218_49207 ERR2915223_44949 ERR2915220_19308 ERR2915220_19406 ERR2915224_6762 ERR2915218_15768 ERR2915219_32465 ERR2915219_32755 ERR2915229_32809 ERR2915219_32961 ERR2915214_42290 ERR2915223_7509 ERR2915225_19420 ERR2915224_13195 ERR2915220_46844 ERR2915234_45854 ERR2915237_37317 ERR2915222_46376 ERR2915223_43017 ERR2915222_8071 ERR2915225_47392 ERR2915222_13919 ERR2915215_5602 ERR2915223_9421 ERR2915220_10657 ERR2915213_21188 ERR2915220_14639 ERR2915220_20928 ERR2915221_12999 ERR2915222_10446 ERR2915223_9001 ERR2915222_18998 ERR2915222_6732 ERR2915231_3680 ERR2915214_3246 ERR2915214_3417 ERR2915214_45496 ERR2915214_4742 ERR2915214_4761 ERR2915214_4799 ERR2915214_48275 ERR2915214_4869 ERR2915214_4871 ERR2915215_1431 ERR2915215_4735 ERR2915216_3681 ERR2915217_3581 ERR2915218_19342 ERR2915218_3854 ERR2915218_4056 ERR2915219_18842 ERR2915219_1905 ERR2915219_2377 ERR2915219_2578 ERR2915219_2709 ERR2915219_3499 ERR2915219_35856 ERR2915219_36030 ERR2915219_36051 ERR2915219_3630 ERR2915219_3742 ERR2915219_3746 ERR2915219_3747 ERR2915219_3754 ERR2915219_3773 ERR2915219_3801 ERR2915219_3810 ERR2915219_3811 ERR2915219_3881 ERR2915219_3886 ERR2915221_2334 ERR2915222_6333 ERR2915222_6464 ERR2915222_8010 ERR2915223_4909 ERR2915223_5127 ERR2915223_6911 ERR2915223_7195 ERR2915223_7755 ERR2915225_2403 ERR2915225_2550 ERR2915233_35582 ERR2915237_4196 ERR2915249_29117 ERR2915221_12734 ERR2915221_12969 ERR2915222_10377 ERR2915222_10659 ERR2915222_13822 ERR2915221_24811 ERR2915221_24873 ERR2915221_25628 ERR2915221_26133 ERR2915222_19953 ERR2915222_21040 ERR2915225_32294 ERR2915220_21266 ERR2915237_13087 ERR2915237_41598 ERR2915223_17358 ERR2915224_29600 ERR2915225_12043 ERR2915234_13158 ERR2915221_22824 ERR2915223_18088 ERR2915221_25963 ERR2915234_5906 ERR2915213_43578 ERR2915215_44887 ERR2915219_3142 ERR2915219_6247 ERR2915251_8676 ERR2915215_47357 ERR2915223_9406 ERR2915219_20043 ERR2915218_20697 ERR2915225_30932 ERR2915249_31727 ERR2915220_17017 ERR2915221_30619 ERR2915234_22422 ERR2915223_19161 ERR2915223_14689 ERR2915214_38452 ERR2915215_32197 ERR2915213_22034 ERR2915217_31702 ERR2915225_38653 ERR2915234_6138 ERR2915223_6995 ERR2915221_7813 ERR2915221_7927 ERR2915221_9454 ERR2915223_4943 ERR2915223_6004 ERR2915234_7033 ERR2915221_9720 ERR2915213_2604 ERR2915220_30893 ERR2915213_4060 ERR2915213_5841 ERR2915225_41852 ERR2915213_43038 ERR2915214_9548 ERR2915215_42236 ERR2915218_7514 ERR2915219_41125 ERR2915216_8009 ERR2915220_48703 ERR2915222_29916 ERR2915225_47680 ERR2915217_23979 ERR2915220_30932 ERR2915217_3463 ERR2915214_29285 ERR2915220_5923 ERR2915237_21554 ERR2915214_48339 ERR2915218_47822 ERR2915219_18086 ERR2915220_6958 ERR2915220_7246 ERR2915221_14049 ERR2915222_13501 ERR2915249_37394 ERR2915225_19277 ERR2915223_12410 ERR2915221_18033 ERR2915234_12491 ERR2915214_40975 ERR2915223_7144 ERR2915217_50077 ERR2915223_9190 ERR2915225_34976 ERR2915237_45590 ERR2915221_8124 ERR2915221_8624 ERR2915221_9952 ERR2915222_30605 ERR2915222_30992 ERR2915222_3958 ERR2915222_43611 ERR2915222_48399 ERR2915223_27690 ERR2915223_27728 ERR2915223_3483 ERR2915225_12155 ERR2915234_42191 ERR2915222_7437 ERR2915234_6552 ERR2915234_7236 ERR2915237_8306 ERR2915220_7618 ERR2915221_12614 ERR2915221_7459 ERR2915221_8360 ERR2915221_8417 ERR2915221_8460 ERR2915221_8887 ERR2915222_10661 ERR2915223_5286 ERR2915223_5404 ERR2915225_19443 ERR2915233_1152 ERR2915237_33355 ERR2915237_447 ERR2915237_519 ERR2915220_11255 ERR2915233_37036 ERR2915214_25611 ERR2915218_19363 ERR2915219_20584 ERR2915208_3254 ERR2915222_11065 ERR2915237_45535 ERR2915223_7388 ERR2915221_12915 ERR2915219_20003 ERR2915221_12805 ERR2915221_13106 ERR2915222_10308 ERR2915223_17112 ERR2915225_31455 ERR2915222_10725 ERR2915214_29557 ERR2915225_30982 ERR2915222_47458 ERR2915249_30026 ERR2915216_40312 ERR2915214_40421 ERR2915237_22190 ERR2915237_8683 ERR2915214_21179 ERR2915225_39126 ERR2915213_34244 ERR2915218_17124 ERR2915219_30784 ERR2915224_26588 ERR2915237_25867 ERR2915219_49026 ERR2915225_32440 ERR2915249_30442 ERR2915213_40910 ERR2915218_20149 ERR2915237_37020 ERR2915237_37338 ERR2915237_38870 ERR2915222_10835 ERR2915208_2478 ERR2915216_25546 ERR2915219_24561 ERR2915237_13402 ERR2915219_24259 ERR2915222_30079 ERR2915220_30659 ERR2915219_18908 ERR2915219_20663 ERR2915220_8231 ERR2915233_37435 ERR2915223_26669 ERR2915213_22149 ERR2915223_27370 ERR2915214_32577 ERR2915220_30561 ERR2915221_38062 ERR2915223_42152 ERR2915221_23771 ERR2915233_13107 ERR2915234_2454 ERR2915221_3584 ERR2915234_4536 ERR2915213_33836 ERR2915223_20194 ERR2915214_14918 ERR2915214_26593 ERR2915214_28728 ERR2915218_21684 ERR2915219_19887 ERR2915220_31193 ERR2915220_22088 ERR2915221_24900 ERR2915221_8639 ERR2915214_2344 ERR2915214_2546 ERR2915223_6013 ERR2915214_29193 ERR2915219_36603 ERR2915221_12545 ERR2915221_37140 ERR2915214_4660 ERR2915215_43327 ERR2915218_1502 ERR2915223_26628 ERR2915215_24059 ERR2915222_48889 ERR2915215_3123 ERR2915218_30229 ERR2915220_7757 ERR2915225_40239 ERR2915213_24425 ERR2915234_44776 ERR2915218_3497 ERR2915222_49157 ERR2915223_43041 ERR2915225_33773 ERR2915223_26716 ERR2915214_15535 ERR2915214_24813 ERR2915219_11193 ERR2915220_48120 ERR2915215_2118 ERR2915219_18805 ERR2915217_28757 ERR2915218_3814 ERR2915219_24559 ERR2915219_44689 ERR2915219_7288 ERR2915221_7542 ERR2915221_9419 ERR2915222_7131 ERR2915234_26084 ERR2915214_5435 ERR2915219_7864 ERR2915236_45351 ERR2915220_20025 ERR2915220_49479 ERR2915221_38323 ERR2915222_48556 ERR2915213_21028 ERR2915213_2907 ERR2915215_22564 ERR2915219_18536 ERR2915221_4407 ERR2915225_11744 ERR2915225_11794 ERR2915225_30284 ERR2915213_2767 ERR2915225_36069 ERR2915225_8816 ERR2915214_9930 ERR2915215_1019 ERR2915215_44167 ERR2915223_33155 ERR2915215_5232 ERR2915208_10577 ERR2915234_42287 ERR2915213_5389 ERR2915218_32855 ERR2915215_9272 ERR2915213_40997 ERR2915216_48979 ERR2915223_5738 ERR2915217_48513 ERR2915249_30275 ERR2915223_12515 ERR2915237_36922 ERR2915223_19778 ERR2915214_26540 ERR2915219_14457 ERR2915251_40264 ERR2915218_3719 ERR2915215_3157 ERR2915213_20588 ERR2915214_25097 ERR2915214_26849 ERR2915208_25963 ERR2915229_36546 ERR2915236_1022 ERR2915236_15627 ERR2915236_24368 ERR2915223_9416 ERR2915218_2596 ERR2915214_32723 ERR2915218_38402 ERR2915218_7899 ERR2915219_11723 ERR2915219_19843 ERR2915219_20093 ERR2915222_29462 ERR2915220_30742 ERR2915213_45963 ERR2915213_46030 ERR2915225_11993 ERR2915225_12022 ERR2915218_29834 ERR2915221_36780 ERR2915221_36811 ERR2915221_37145 ERR2915222_29197 ERR2915236_48965 ERR2915221_37177 ERR2915220_30556 ERR2915216_38603 ERR2915218_20849 ERR2915221_38465 ERR2915222_29832 ERR2915219_20653 ERR2915223_26503 ERR2915219_41002 ERR2915222_29643 ERR2915222_29372 ERR2915221_37020 ERR2915218_43182 ERR2915220_30871 ERR2915214_41358 ERR2915220_31411 ERR2915218_21827 ERR2915223_26580 ERR2915221_37213 ERR2915223_26400 ERR2915221_37033 ERR2915221_37610 ERR2915223_27352 ERR2915214_26753 ERR2915219_36862 ERR2915220_11297 ERR2915220_11254 ERR2915221_13482 ERR2915215_45160 ERR2915214_26867 ERR2915215_45875 ERR2915219_2697 ERR2915221_14574 ERR2915221_13534 ERR2915223_9905 ERR2915221_37059 ERR2915219_37468 ERR2915225_32404 ERR2915225_32494 ERR2915234_10231 ERR2915222_11680 ERR2915249_30093 ERR2915221_13369 ERR2915223_10052 ERR2915225_4418 ERR2915223_26718 ERR2915223_26590 ERR2915221_13476 ERR2915237_4650 ERR2915223_10065 ERR2915217_36279 ERR2915220_10844 ERR2915221_37932 ERR2915220_10561 ERR2915220_11491 ERR2915219_36781 ERR2915220_11485 ERR2915225_33624 ERR2915234_10526 ERR2915220_11217 ERR2915221_13431 ERR2915223_11675 ERR2915223_12632 ERR2915221_38475 ERR2915218_21210 ERR2915223_9684 ERR2915218_2751 ERR2915223_9825 ERR2915223_10342 ERR2915223_10032 ERR2915223_10035 ERR2915223_9693 ERR2915222_11360 ERR2915221_17532 ERR2915225_40273 ERR2915225_42295 ERR2915208_33624 ERR2915225_5470 ERR2915221_13307 ERR2915225_40391 ERR2915225_40557 ERR2915213_40907 ERR2915219_11222 ERR2915214_6919 ERR2915222_30309 ERR2915213_2931 ERR2915213_29386 ERR2915225_40486 ERR2915220_30621 ERR2915215_2281 ERR2915215_50146 ERR2915215_2072 ERR2915213_41154 ERR2915225_4167 ERR2915225_4268 ERR2915215_41036 ERR2915215_8178 ERR2915214_18995 ERR2915221_17507 ERR2915221_12784 ERR2915220_12398 ERR2915220_10809 ERR2915223_9526 ERR2915217_19533 ERR2915220_13944 ERR2915222_14282 ERR2915221_16564 ERR2915222_35591 ERR2915243_49134 ERR2915221_34954 ERR2915221_17251 ERR2915225_46519 ERR2915219_11520 ERR2915221_37726 ERR2915213_3032 ERR2915221_17295 ERR2915219_3476 ERR2915237_36989 ERR2915221_13350 ERR2915221_37353 ERR2915222_18624 ERR2915215_45031 ERR2915214_26731 ERR2915225_4431 ERR2915225_32486 ERR2915221_13187 ERR2915225_5618 ERR2915223_9425 ERR2915231_5463 ERR2915234_12668 ERR2915215_17674 ERR2915218_11840 ERR2915233_7667 ERR2915234_10410 ERR2915219_2591 ERR2915223_12045 ERR2915249_30396 ERR2915225_12423 ERR2915219_26282 ERR2915221_13380 ERR2915220_10622 ERR2915249_3821 ERR2915249_3992 ERR2915213_41151 ERR2915213_42048 ERR2915237_13040 ERR2915234_27456 ERR2915223_27369 ERR2915223_41734 ERR2915217_30459 ERR2915222_46949 ERR2915225_4392 ERR2915223_9739 ERR2915237_5721 ERR2915219_20793 ERR2915219_40938 ERR2915215_50257 ERR2915219_20801 ERR2915215_27385 ERR2915215_24588 ERR2915221_37560 ERR2915213_3365 ERR2915237_37712 ERR2915221_14506 ERR2915237_38599 ERR2915220_14631 ERR2915237_38734 ERR2915214_26959 ERR2915249_30200 ERR2915219_2927 ERR2915213_40943 ERR2915213_3224 ERR2915233_37670 ERR2915208_4431 ERR2915237_6136 ERR2915208_4710 ERR2915237_5804 ERR2915215_16945 ERR2915223_9992 ERR2915221_14009 ERR2915221_16345 ERR2915222_12040 ERR2915220_14062 ERR2915234_10796 ERR2915234_10828 ERR2915220_12362 ERR2915220_13276 ERR2915221_13830 ERR2915221_14035 ERR2915220_11634 ERR2915221_17207 ERR2915223_10668 ERR2915213_41207 ERR2915223_9696 ERR2915222_10924 ERR2915221_13763 ERR2915220_31397 ERR2915219_11276 ERR2915252_49042 ERR2915219_19845 ERR2915222_11233 ERR2915223_9745 ERR2915251_5114 ERR2915222_30442 ERR2915220_37562 ERR2915221_15022 ERR2915218_20989 ERR2915220_14421 ERR2915223_9918 ERR2915213_3356 ERR2915215_25118 ERR2915221_36576 ERR2915221_36587 ERR2915214_41272 ERR2915215_34983 ERR2915251_49034 ERR2915223_27543 ERR2915223_26678 ERR2915208_4489 ERR2915225_32695 ERR2915213_22112 ERR2915213_27512 ERR2915215_9185 ERR2915214_49650 ERR2915234_10275 ERR2915214_3869 ERR2915225_32707 ERR2915234_10567 ERR2915213_27340 ERR2915219_2716 ERR2915223_10728 ERR2915221_15202 ERR2915249_4129 ERR2915220_12419 ERR2915221_14954 ERR2915222_11640 ERR2915220_12174 ERR2915223_12340 ERR2915220_11722 ERR2915222_13878 ERR2915223_11996 ERR2915223_10236 ERR2915234_10117 ERR2915249_3905 ERR2915213_22363 ERR2915234_11070 ERR2915220_11215 ERR2915234_10448 ERR2915234_26944 ERR2915234_12575 ERR2915220_30987 ERR2915223_9840 ERR2915223_26462 ERR2915234_10128 ERR2915220_11484 ERR2915221_14809 ERR2915221_17864 ERR2915222_13099 ERR2915215_24474 ERR2915221_14119 ERR2915221_14202 ERR2915234_42002 ERR2915220_12120 ERR2915222_13428 ERR2915221_17719 ERR2915223_11340 ERR2915221_17100 ERR2915221_24765 ERR2915223_13116 ERR2915225_5839 ERR2915218_39587 ERR2915213_37294 ERR2915222_14093 ERR2915221_23174 ERR2915219_46066 ERR2915223_18882 ERR2915215_5731 ERR2915221_17415 ERR2915234_12992 ERR2915221_17897 ERR2915215_45892 ERR2915221_17681 ERR2915223_35645 ERR2915208_42038 ERR2915234_13212 ERR2915208_42170 ERR2915215_26706 ERR2915217_19332 ERR2915234_12756 ERR2915218_22999 ERR2915222_27872 ERR2915218_41143 ERR2915218_49252 ERR2915219_22268 ERR2915223_16791 ERR2915223_16888 ERR2915220_19657 ERR2915223_16915 ERR2915223_17513 ERR2915215_17123 ERR2915215_10084 ERR2915222_18909 ERR2915223_18016 ERR2915214_19081 ERR2915219_14118 ERR2915234_17119 ERR2915223_16812 ERR2915222_13691 ERR2915223_9888 ERR2915222_13682 ERR2915222_12058 ERR2915220_11877 ERR2915223_10768 ERR2915221_17146 ERR2915222_11865 ERR2915220_12033 ERR2915221_16795 ERR2915220_12776
ERR2915218_38637 ERR2915221_14334 ERR2915217_36282 ERR2915222_10953 ERR2915222_11189 ERR2915213_2924 ERR2915216_17555 ERR2915233_38301 ERR2915227_34419 ERR2915227_13427 ERR2915209_3268 ERR2915240_31408 ERR2915240_45413 ERR2915222_20074 ERR2915219_24253 ERR2915225_7929 ERR2915246_3884 ERR2915209_16661 ERR2915209_31591 ERR2915243_46678 ERR2915243_8999 ERR2915238_34383 ERR2915252_42404 ERR2915226_47658 ERR2915226_30160 ERR2915226_45693 ERR2915226_49156 ERR2915250_21678 ERR2915250_2285 ERR2915217_42950 ERR2915250_22002 ERR2915250_32911 ERR2915250_42229 ERR2915240_18012 ERR2915226_25318 ERR2915226_29235 ERR2915226_31786 ERR2915226_7822 ERR2915226_27454 ERR2915226_30018 ERR2915226_32777 ERR2915226_36134 ERR2915226_36234 ERR2915226_38484 ERR2915226_40280 ERR2915226_42616 ERR2915226_4748 ERR2915226_47672 ERR2915226_47825 ERR2915226_7972 ERR2915226_32838 ERR2915226_28975 ERR2915240_8422 ERR2915210_31129 ERR2915226_18003 ERR2915226_4768 ERR2915209_37986 ERR2915210_31406 ERR2915226_13554 ERR2915226_16954 ERR2915226_18611 ERR2915226_19290 ERR2915226_19411 ERR2915226_21927 ERR2915226_23912 ERR2915226_28823 ERR2915226_29480 ERR2915226_32181 ERR2915226_32645 ERR2915226_34869 ERR2915226_3527 ERR2915226_40980 ERR2915226_43056 ERR2915226_43656 ERR2915226_43978 ERR2915226_48779 ERR2915226_48926 ERR2915226_8391 ERR2915240_27872 ERR2915226_33217 ERR2915226_30613 ERR2915226_31372 ERR2915226_33344 ERR2915240_45893 ERR2915232_42836 ERR2915233_47296 ERR2915209_13461 ERR2915222_32599 ERR2915211_8340 ERR2915209_6073 ERR2915208_30818 ERR2915232_40077 ERR2915209_17281 ERR2915226_2442 ERR2915207_36033 ERR2915209_30123 ERR2915232_7160 ERR2915207_20972 ERR2915209_16755 ERR2915209_24836 ERR2915209_32175 ERR2915209_34478 ERR2915211_1168 ERR2915212_33393 ERR2915214_33392 ERR2915219_42683 ERR2915226_14657 ERR2915227_28073 ERR2915228_30472 ERR2915230_2072 ERR2915232_15877 ERR2915233_11279 ERR2915240_22695 ERR2915240_25305 ERR2915240_31820 ERR2915240_41031 ERR2915240_41054 ERR2915240_6791 ERR2915241_10216 ERR2915241_30629 ERR2915242_10519 ERR2915243_1319 ERR2915244_34704 ERR2915246_9515 ERR2915219_28002 ERR2915227_10178 ERR2915227_23669 ERR2915238_10197 ERR2915238_14111 ERR2915238_44603 ERR2915240_10632 ERR2915242_29090 ERR2915243_46070 ERR2915244_13636 ERR2915244_13661 ERR2915246_29942 ERR2915252_5526 ERR2915252_7069 ERR2915252_12670 ERR2915252_40650 ERR2915230_27751 ERR2915233_49841 ERR2915241_40193 ERR2915244_3347 ERR2915244_17241 ERR2915246_6466 ERR2915251_3196 ERR2915251_12593 ERR2915251_25876 ERR2915252_8251 ERR2915254_10334 ERR2915254_20216 ERR2915211_17769 ERR2915226_31887 ERR2915226_46840 ERR2915231_38473 ERR2915234_15160 ERR2915243_38801 ERR2915243_45823 ERR2915244_13040 ERR2915244_24288 ERR2915244_33060 ERR2915251_43455 ERR2915209_11369 ERR2915210_29643 ERR2915240_2300 ERR2915240_2719 ERR2915240_28864 ERR2915240_29301 ERR2915240_30151 ERR2915240_32991 ERR2915240_43128 ERR2915240_44760 ERR2915209_45945 ERR2915215_14698 ERR2915217_10658 ERR2915233_369 ERR2915244_18161 ERR2915244_27476 ERR2915252_8994 ERR2915252_15805 ERR2915252_29156 ERR2915233_19815 ERR2915243_5231 ERR2915243_17467 ERR2915243_39100 ERR2915246_15221 ERR2915246_48685 ERR2915254_36052 ERR2915254_45025 ERR2915209_25100 ERR2915209_32448 ERR2915209_36860 ERR2915209_38447 ERR2915243_10329 ERR2915226_5250 ERR2915226_7360 ERR2915226_21918 ERR2915226_48660 ERR2915251_30648 ERR2915251_26351 ERR2915252_5710 ERR2915240_15784 ERR2915251_21986 ERR2915226_36678 ERR2915238_22164 ERR2915238_34412 ERR2915240_21001 ERR2915240_29071 ERR2915240_29124 ERR2915240_31882 ERR2915240_43176 ERR2915240_47306 ERR2915243_46724 ERR2915209_2508 ERR2915209_42756 ERR2915211_9519 ERR2915216_25599 ERR2915226_30204 ERR2915227_25854 ERR2915240_14839 ERR2915240_20036 ERR2915238_17786 ERR2915230_39280 ERR2915209_39280 ERR2915208_19189 ERR2915208_19940 ERR2915208_38213 ERR2915208_42207 ERR2915208_47057 ERR2915209_13962 ERR2915209_44852 ERR2915209_49063 ERR2915209_7526 ERR2915210_13686 ERR2915210_15300 ERR2915211_25270 ERR2915214_46728 ERR2915216_19441 ERR2915224_43629 ERR2915225_17074 ERR2915227_3186 ERR2915231_29857 ERR2915232_18620 ERR2915233_33846 ERR2915236_6659 ERR2915238_33534 ERR2915239_6586 ERR2915240_24056 ERR2915240_25310 ERR2915240_41258 ERR2915240_705 ERR2915246_14687 ERR2915246_14892 ERR2915246_16782 ERR2915251_19134 ERR2915251_48893 ERR2915254_2259 ERR2915254_7698 ERR2915232_30982 ERR2915240_20566 ERR2915243_1620 ERR2915243_38495 ERR2915244_23088 ERR2915210_28738 ERR2915213_9914 ERR2915246_18021 ERR2915242_19378 ERR2915214_2256 ERR2915226_12100 ERR2915226_18235 ERR2915226_21220 ERR2915226_47897 ERR2915234_18077 ERR2915243_44043 ERR2915243_48405 ERR2915244_25824 ERR2915252_22920 ERR2915226_19949 ERR2915254_3095 ERR2915226_23601 ERR2915254_37026 ERR2915217_19156 ERR2915226_18922 ERR2915226_41510 ERR2915226_42225 ERR2915226_45853 ERR2915226_746 ERR2915226_9073 ERR2915244_15803 ERR2915246_40326 ERR2915246_4905 ERR2915250_36367 ERR2915250_38656 ERR2915250_43748 ERR2915254_26789 ERR2915226_7960 ERR2915226_31496 ERR2915226_11673 ERR2915254_41375 ERR2915252_13420 ERR2915215_4337 ERR2915217_13524 ERR2915223_24305 ERR2915213_11107 ERR2915208_10752 ERR2915208_18946 ERR2915209_48248 ERR2915213_5873 ERR2915214_14758 ERR2915214_18746 ERR2915214_22809 ERR2915214_24771 ERR2915214_36368 ERR2915214_44463 ERR2915214_7066 ERR2915215_27016 ERR2915215_27949 ERR2915215_47335 ERR2915216_10693 ERR2915216_13634 ERR2915216_25947 ERR2915216_37136 ERR2915216_41187 ERR2915216_43215 ERR2915217_10746 ERR2915217_13774 ERR2915217_1745 ERR2915217_1882 ERR2915217_21217 ERR2915217_22751 ERR2915217_26032 ERR2915217_32617 ERR2915217_34397 ERR2915217_43595 ERR2915217_45454 ERR2915217_48875 ERR2915218_32904 ERR2915218_37934 ERR2915218_38036 ERR2915220_3257 ERR2915220_36573 ERR2915220_40301 ERR2915220_49054 ERR2915221_4861 ERR2915222_35199 ERR2915222_35404 ERR2915223_39137 ERR2915223_50264 ERR2915224_34317 ERR2915224_46783 ERR2915224_8332 ERR2915225_14630 ERR2915225_45089 ERR2915252_14994 ERR2915213_16624 ERR2915213_32396 ERR2915213_43326 ERR2915214_7524 ERR2915214_7848 ERR2915214_11195 ERR2915214_13324 ERR2915214_16257 ERR2915214_16314 ERR2915214_20011 ERR2915214_30460 ERR2915214_42359 ERR2915214_45369 ERR2915215_6224 ERR2915215_15904 ERR2915215_26363 ERR2915215_46781 ERR2915216_9517 ERR2915216_14376 ERR2915216_20398 ERR2915216_23535 ERR2915216_27653 ERR2915216_27717 ERR2915216_30897 ERR2915216_32806 ERR2915216_41363 ERR2915216_41708 ERR2915217_6066 ERR2915217_20790 ERR2915217_26028 ERR2915218_10354 ERR2915218_25405 ERR2915220_6052 ERR2915220_35890 ERR2915220_37952 ERR2915220_44971 ERR2915221_27765 ERR2915222_49840 ERR2915223_29138 ERR2915223_35097 ERR2915224_17489 ERR2915224_20153 ERR2915224_39551 ERR2915224_40522 ERR2915224_44719 ERR2915233_3660 ERR2915246_42748 ERR2915246_5772 ERR2915215_40352 ERR2915216_1814 ERR2915216_21491 ERR2915217_15522 ERR2915217_2360 ERR2915217_39777 ERR2915217_45639 ERR2915217_6751 ERR2915214_49230 ERR2915234_27957 ERR2915218_19784 ERR2915216_17348 ERR2915213_27640 ERR2915216_7610 ERR2915213_29149 ERR2915213_34207 ERR2915219_41302 ERR2915219_46820 ERR2915229_35021 ERR2915239_15472 ERR2915222_47770 ERR2915213_17442 ERR2915216_17287 ERR2915216_1977 ERR2915222_10177 ERR2915207_41177 ERR2915211_8178 ERR2915208_47446 ERR2915209_40072 ERR2915209_32831 ERR2915207_42497 ERR2915215_16025 ERR2915218_40029 ERR2915210_16877 ERR2915216_49594 ERR2915216_49780 ERR2915217_37859 ERR2915220_29136 ERR2915220_35666 ERR2915223_29274 ERR2915210_13619 ERR2915210_22044 ERR2915212_39452 ERR2915212_7241 ERR2915213_10486 ERR2915213_12678 ERR2915213_15866 ERR2915213_18273 ERR2915213_19844 ERR2915213_24447 ERR2915213_25915 ERR2915213_2748 ERR2915213_30002 ERR2915213_32372 ERR2915213_36823 ERR2915213_39101 ERR2915213_43219 ERR2915213_4353 ERR2915213_45449 ERR2915213_47784 ERR2915213_48099 ERR2915213_48488 ERR2915213_50108 ERR2915213_7968 ERR2915214_15043 ERR2915214_18029 ERR2915214_20042 ERR2915216_13498 ERR2915216_31781 ERR2915216_32155 ERR2915216_36936 ERR2915216_3983 ERR2915216_4616 ERR2915216_48920 ERR2915216_5695 ERR2915216_6820 ERR2915217_14928 ERR2915217_16014 ERR2915217_25261 ERR2915217_29019 ERR2915217_33188 ERR2915217_37563 ERR2915217_8400 ERR2915217_8413 ERR2915218_14474 ERR2915218_17143 ERR2915218_23014 ERR2915218_23030 ERR2915218_33151 ERR2915218_34023 ERR2915218_37593 ERR2915218_43377 ERR2915218_46808 ERR2915218_5722 ERR2915219_10869 ERR2915219_10978 ERR2915219_18434 ERR2915219_18751 ERR2915219_2394 ERR2915219_31794 ERR2915219_38507 ERR2915219_45369 ERR2915219_46080 ERR2915219_50417 ERR2915219_758 ERR2915220_25816 ERR2915220_2651 ERR2915220_28162 ERR2915220_4310 ERR2915220_50059 ERR2915221_20648 ERR2915221_25635 ERR2915221_25970 ERR2915221_2840 ERR2915221_30369 ERR2915221_3163 ERR2915221_36164 ERR2915221_36756 ERR2915221_6743 ERR2915222_27472 ERR2915222_31177 ERR2915223_3049 ERR2915223_34279 ERR2915224_1130 ERR2915224_19470 ERR2915224_28763 ERR2915224_31089 ERR2915224_37770 ERR2915224_41829 ERR2915224_47354 ERR2915224_47444 ERR2915224_9705 ERR2915225_44060 ERR2915226_12465 ERR2915226_12751 ERR2915226_13809 ERR2915226_20451 ERR2915226_25071 ERR2915226_37218 ERR2915226_38173 ERR2915226_3947 ERR2915226_45182 ERR2915227_13158 ERR2915228_10068 ERR2915229_11615 ERR2915229_29135 ERR2915229_33736 ERR2915229_35297 ERR2915229_40121 ERR2915229_43473 ERR2915229_43652 ERR2915229_4765 ERR2915239_28390 ERR2915242_33903 ERR2915250_13881 ERR2915250_14233 ERR2915250_37098 ERR2915250_48225 ERR2915252_114 ERR2915252_14341 ERR2915252_15403 ERR2915252_18215 ERR2915252_20374 ERR2915252_20803 ERR2915252_25191 ERR2915252_28078 ERR2915252_29165 ERR2915252_32245 ERR2915252_33702 ERR2915252_3389 ERR2915252_37243 ERR2915252_39360 ERR2915252_45978 ERR2915252_47337 ERR2915252_5180 ERR2915254_2488 ERR2915254_27565 ERR2915254_28775 ERR2915254_29578 ERR2915254_32138 ERR2915254_33512 ERR2915254_34545 ERR2915254_36500 ERR2915254_40683 ERR2915254_42464 ERR2915254_43400 ERR2915254_6 ERR2915254_8034 ERR2915254_9596 ERR2915209_22867 ERR2915210_5465 ERR2915210_7006 ERR2915210_12135 ERR2915210_14150 ERR2915210_31186 ERR2915212_12356 ERR2915212_12452 ERR2915212_15610 ERR2915212_20300 ERR2915212_36862 ERR2915212_44399 ERR2915213_615 ERR2915213_1893 ERR2915213_4436 ERR2915213_6965 ERR2915213_9026 ERR2915213_11722 ERR2915213_13470 ERR2915213_19824 ERR2915213_25691 ERR2915213_26169 ERR2915213_28064 ERR2915213_28119 ERR2915213_30086 ERR2915213_34390 ERR2915213_37960 ERR2915213_39500 ERR2915213_43124 ERR2915213_47246 ERR2915213_47734 ERR2915213_49612 ERR2915214_740 ERR2915214_7383 ERR2915214_7395 ERR2915214_11007 ERR2915214_16372 ERR2915214_24545 ERR2915214_25091 ERR2915214_31613 ERR2915214_34447 ERR2915214_34980 ERR2915214_37745 ERR2915214_43388 ERR2915215_25908 ERR2915216_167 ERR2915216_10027 ERR2915216_10382 ERR2915216_17165 ERR2915216_21746 ERR2915216_23746 ERR2915216_23751 ERR2915216_28099 ERR2915216_31240 ERR2915216_31324 ERR2915216_32594 ERR2915216_41908 ERR2915216_42797 ERR2915217_1322 ERR2915217_5407 ERR2915217_12416 ERR2915217_17436 ERR2915217_18593 ERR2915217_20885 ERR2915217_22676 ERR2915217_25590 ERR2915217_29584 ERR2915217_30085 ERR2915217_33561 ERR2915217_34308 ERR2915217_43064 ERR2915217_44744 ERR2915218_5845 ERR2915218_9286 ERR2915218_10724 ERR2915218_13497 ERR2915218_18592 ERR2915218_24981 ERR2915218_27560 ERR2915218_29469 ERR2915218_30452 ERR2915218_44906 ERR2915218_48635 ERR2915219_5194 ERR2915219_8938 ERR2915219_16273 ERR2915219_18650 ERR2915219_21428 ERR2915219_39725 ERR2915219_49027 ERR2915220_5579 ERR2915220_20761 ERR2915220_23902 ERR2915220_24254 ERR2915220_29266 ERR2915220_33413 ERR2915220_36294 ERR2915220_37528 ERR2915220_37787 ERR2915220_40632 ERR2915220_41289 ERR2915220_44653 ERR2915220_44838 ERR2915220_47820 ERR2915220_48706 ERR2915221_155 ERR2915221_186 ERR2915221_1854 ERR2915221_12345 ERR2915221_18502 ERR2915221_20627 ERR2915221_26456 ERR2915221_39767 ERR2915221_41388 ERR2915221_47089 ERR2915221_47249 ERR2915222_10072 ERR2915222_16417 ERR2915222_21168 ERR2915222_25392 ERR2915222_32289 ERR2915222_33367 ERR2915222_34570 ERR2915222_39022 ERR2915222_43865 ERR2915223_101 ERR2915223_1776 ERR2915223_7544 ERR2915223_13415 ERR2915223_15810 ERR2915223_18014 ERR2915223_21543 ERR2915223_30325 ERR2915223_31311 ERR2915223_31361 ERR2915223_35385 ERR2915223_46493 ERR2915224_9049 ERR2915224_10551 ERR2915224_11726 ERR2915224_11986 ERR2915224_13106 ERR2915224_13680 ERR2915224_14850 ERR2915224_16786 ERR2915224_17472 ERR2915224_20537 ERR2915224_27326 ERR2915224_32500 ERR2915224_33594 ERR2915224_33765 ERR2915224_35349 ERR2915225_18400 ERR2915225_25451 ERR2915225_28776 ERR2915225_43748 ERR2915225_48295 ERR2915225_48453 ERR2915225_48692 ERR2915226_3361 ERR2915226_4143 ERR2915226_7058 ERR2915226_14083 ERR2915226_21072 ERR2915226_22184 ERR2915226_27928 ERR2915226_34960 ERR2915226_41848 ERR2915229_5512 ERR2915229_6554 ERR2915229_7441 ERR2915229_7763 ERR2915229_7997 ERR2915229_18118 ERR2915229_20890 ERR2915229_21449 ERR2915229_29133 ERR2915229_38942 ERR2915229_40045 ERR2915229_46205 ERR2915229_46919 ERR2915231_1832 ERR2915233_25059 ERR2915233_48098 ERR2915234_45516 ERR2915237_7650 ERR2915239_46749 ERR2915241_25000 ERR2915241_25546 ERR2915241_31886 ERR2915249_19443 ERR2915249_36293 ERR2915250_638 ERR2915250_32972 ERR2915250_35723 ERR2915250_47857 ERR2915252_1511 ERR2915252_5446 ERR2915252_5827 ERR2915252_6222 ERR2915252_6451 ERR2915252_20775 ERR2915252_22278 ERR2915252_22670 ERR2915252_26911 ERR2915252_27186 ERR2915252_27457 ERR2915252_27796 ERR2915252_32652 ERR2915252_40742 ERR2915252_41094 ERR2915252_42996 ERR2915252_43085 ERR2915252_44079 ERR2915252_47985 ERR2915252_48899 ERR2915252_48912 ERR2915252_49004 ERR2915254_1266 ERR2915254_2156 ERR2915254_2457 ERR2915254_5581 ERR2915254_6846 ERR2915254_13519 ERR2915254_14674 ERR2915254_14762 ERR2915254_16415 ERR2915254_16634 ERR2915254_19328 ERR2915254_19808 ERR2915254_20542 ERR2915254_21065 ERR2915254_22992 ERR2915254_25819 ERR2915254_27430 ERR2915254_29873 ERR2915254_30708 ERR2915254_34380 ERR2915254_35077 ERR2915254_37677 ERR2915254_39025 ERR2915254_40611 ERR2915254_41731 ERR2915254_44559 ERR2915254_47357 ERR2915226_595 ERR2915226_3787 ERR2915226_4510 ERR2915226_4568 ERR2915226_4708 ERR2915226_5090 ERR2915226_5352 ERR2915226_5708 ERR2915226_5977 ERR2915226_6690 ERR2915226_6715 ERR2915226_7459 ERR2915226_7859 ERR2915226_7934 ERR2915226_8137 ERR2915226_8330 ERR2915226_8477 ERR2915226_8871 ERR2915226_9934 ERR2915226_9958 ERR2915226_10197 ERR2915226_10590 ERR2915226_10764 ERR2915226_11478 ERR2915226_12052 ERR2915226_12942 ERR2915226_14835 ERR2915226_14885 ERR2915226_15414 ERR2915226_15817 ERR2915226_17017 ERR2915226_17153 ERR2915226_18495 ERR2915226_19534 ERR2915226_19929 ERR2915226_20539 ERR2915226_22518 ERR2915226_23099 ERR2915226_23426 ERR2915226_24184 ERR2915226_24234 ERR2915226_24586 ERR2915226_25998 ERR2915226_26167 ERR2915226_26469 ERR2915226_26682 ERR2915226_26731 ERR2915226_27425 ERR2915226_27733 ERR2915226_28992 ERR2915226_29106 ERR2915226_32183 ERR2915226_32756 ERR2915226_33080 ERR2915226_33656 ERR2915226_33955 ERR2915226_34789 ERR2915226_35005 ERR2915226_36978 ERR2915226_37979 ERR2915226_40109 ERR2915226_42254 ERR2915226_43234 ERR2915226_45468 ERR2915226_46519 ERR2915226_47017 ERR2915240_26626 ERR2915209_9016 ERR2915209_26842 ERR2915209_33850 ERR2915209_42996 ERR2915209_47428 ERR2915210_35566 ERR2915211_3942 ERR2915211_40678 ERR2915211_42435 ERR2915212_248 ERR2915212_2952 ERR2915216_11954 ERR2915216_12721 ERR2915216_34202 ERR2915224_10407 ERR2915228_31037 ERR2915229_44778 ERR2915231_26171 ERR2915233_9526 ERR2915238_8832 ERR2915239_7269 ERR2915239_20353 ERR2915240_1451 ERR2915240_7059 ERR2915240_11303 ERR2915240_25989 ERR2915240_27306 ERR2915240_27657 ERR2915240_37718 ERR2915240_43979 ERR2915240_44604 ERR2915240_47564 ERR2915240_49182 ERR2915242_6183 ERR2915243_45001 ERR2915246_2390 ERR2915250_20040 ERR2915250_21976 ERR2915251_42514 ERR2915210_5991 ERR2915210_17127 ERR2915210_24659 ERR2915210_33138 ERR2915211_302 ERR2915211_12448 ERR2915211_23846 ERR2915211_45957 ERR2915212_6483 ERR2915212_13912 ERR2915212_31521 ERR2915217_41547 ERR2915227_5622 ERR2915228_44307 ERR2915238_30025 ERR2915240_3199 ERR2915240_11193 ERR2915240_12277 ERR2915240_20208 ERR2915240_26589 ERR2915240_36851 ERR2915240_37656 ERR2915240_38265 ERR2915240_44344 ERR2915240_46041 ERR2915243_8124 ERR2915244_15092 ERR2915244_32394 ERR2915246_6756 ERR2915246_16595 ERR2915246_16691 ERR2915246_42488 ERR2915246_45385 ERR2915250_3163 ERR2915250_47156 ERR2915251_28811 ERR2915211_7820 ERR2915211_13442 ERR2915227_22493 ERR2915227_37058 ERR2915228_32420 ERR2915231_33678 ERR2915233_32520 ERR2915238_13930 ERR2915240_6927 ERR2915240_39584 ERR2915246_11094 ERR2915246_40041 ERR2915246_46663 ERR2915223_15962 ERR2915226_9988 ERR2915219_46021 ERR2915252_41037 ERR2915252_17916 ERR2915222_5220 ERR2915219_24143 ERR2915221_29808 ERR2915252_32982 ERR2915229_34864 ERR2915224_38935 ERR2915216_49759 ERR2915218_20035 ERR2915219_13516 ERR2915221_39098 ERR2915224_37662 ERR2915226_24671 ERR2915252_46413 ERR2915226_11020 ERR2915226_24238 ERR2915226_596 ERR2915226_13763 ERR2915226_1841 ERR2915226_25519 ERR2915226_48115 ERR2915226_40698 ERR2915229_48244 ERR2915254_29600 ERR2915229_8638 ERR2915224_5753 ERR2915216_7549 ERR2915217_3432 ERR2915221_13285 ERR2915214_32451 ERR2915218_8467 ERR2915219_17438 ERR2915221_37716 ERR2915213_50010 ERR2915213_8227 ERR2915214_25513 ERR2915219_22007 ERR2915218_23169 ERR2915220_31293 ERR2915243_22923 ERR2915207_22575 ERR2915207_20082 ERR2915252_10572 ERR2915252_44789 ERR2915207_19819 ERR2915207_30045 ERR2915208_22939 ERR2915208_35338 ERR2915208_37735 ERR2915209_32576 ERR2915209_34876 ERR2915209_7538 ERR2915210_20254 ERR2915210_2069 ERR2915210_35545 ERR2915210_38840 ERR2915210_45323 ERR2915212_25479 ERR2915215_28449 ERR2915216_739 ERR2915217_24309 ERR2915227_13387 ERR2915229_47602 ERR2915230_46394 ERR2915231_33819 ERR2915232_30288 ERR2915232_6297 ERR2915233_28376 ERR2915233_46523 ERR2915242_30375 ERR2915242_44991 ERR2915242_4657 ERR2915243_13795 ERR2915243_9394 ERR2915246_36978 ERR2915246_41436 ERR2915250_13673 ERR2915250_34471 ERR2915250_7872 ERR2915251_15673 ERR2915251_50395 ERR2915252_29515 ERR2915252_34334 ERR2915252_7779 ERR2915254_12089 ERR2915208_17248 ERR2915208_26663 ERR2915209_11338 ERR2915209_11720 ERR2915209_12517 ERR2915210_24699 ERR2915210_26784 ERR2915210_28356 ERR2915210_29951 ERR2915212_13200 ERR2915214_28266 ERR2915215_38415 ERR2915216_30435 ERR2915216_47950 ERR2915222_17636 ERR2915222_39200 ERR2915227_29052 ERR2915227_37800 ERR2915229_21106 ERR2915230_10646 ERR2915231_31058 ERR2915232_4098 ERR2915232_10599 ERR2915232_33871 ERR2915232_47352 ERR2915233_29468 ERR2915233_39971 ERR2915233_43370 ERR2915233_45796 ERR2915237_34507 ERR2915238_48634 ERR2915240_35229 ERR2915242_26879 ERR2915242_27069 ERR2915242_37595 ERR2915242_40979 ERR2915243_17675 ERR2915243_18392 ERR2915243_20843 ERR2915243_47633 ERR2915243_49375 ERR2915244_18068 ERR2915244_35712 ERR2915244_39117 ERR2915246_817 ERR2915246_1410 ERR2915246_1513 ERR2915246_10270 ERR2915246_41656 ERR2915246_46719 ERR2915246_47389 ERR2915246_49023 ERR2915250_19975 ERR2915250_20290 ERR2915250_20990 ERR2915250_22517 ERR2915250_31568 ERR2915250_36699 ERR2915250_37272 ERR2915251_15468 ERR2915252_10138 ERR2915252_19653 ERR2915252_46540 ERR2915208_7440 ERR2915208_8915 ERR2915213_39125 ERR2915216_41226 ERR2915219_19640 ERR2915227_23089 ERR2915227_25987 ERR2915227_31265 ERR2915227_43511 ERR2915228_641 ERR2915228_1973 ERR2915228_3286 ERR2915228_15018 ERR2915228_19159 ERR2915228_23601 ERR2915228_23928 ERR2915228_25110 ERR2915228_29996 ERR2915228_34488 ERR2915228_41927 ERR2915228_45994 ERR2915228_46639 ERR2915229_21966 ERR2915231_20449 ERR2915238_17263 ERR2915243_3011 ERR2915246_41704 ERR2915252_30844 ERR2915252_37779 ERR2915252_48663 ERR2915214_32803 ERR2915208_46499 ERR2915214_25965 ERR2915217_559 ERR2915222_32353 ERR2915228_2344 ERR2915228_32299 ERR2915232_30507 ERR2915232_31863 ERR2915243_30134 ERR2915244_15863 ERR2915232_43819 ERR2915217_38957 ERR2915233_49609 ERR2915217_47774 ERR2915225_2757 ERR2915225_5763 ERR2915228_22165 ERR2915218_9557 ERR2915229_47609 ERR2915252_35598 ERR2915212_37925 ERR2915214_39438 ERR2915218_1878 ERR2915252_25800 ERR2915213_43763 ERR2915254_23274 ERR2915209_13376 ERR2915226_28229 ERR2915226_4880 ERR2915226_18447 ERR2915226_18584 ERR2915226_2395 ERR2915254_42891 ERR2915218_25455
ERR2915252_47613 ERR2915210_48502 ERR2915212_29364 ERR2915229_38390 ERR2915210_49510 ERR2915210_17799 ERR2915210_26878 ERR2915212_3766 ERR2915229_24796 ERR2915226_2979 ERR2915239_19422 ERR2915221_4039 ERR2915251_13887 ERR2915251_43774 ERR2915226_3008 ERR2915210_28879 ERR2915229_31424 ERR2915229_39663 ERR2915229_47333 ERR2915237_16626 ERR2915237_23256 ERR2915241_25703 ERR2915241_9266 ERR2915246_5844 ERR2915251_45450 ERR2915252_39298 ERR2915207_4425 ERR2915207_5527 ERR2915236_10166 ERR2915226_10984 ERR2915226_34342 ERR2915207_10359 ERR2915207_15142 ERR2915207_20248 ERR2915207_28445 ERR2915207_29034 ERR2915207_40608 ERR2915207_43210 ERR2915207_6201 ERR2915208_12653 ERR2915208_38274 ERR2915208_39408 ERR2915210_42628 ERR2915212_10034 ERR2915212_21963 ERR2915213_50565 ERR2915214_21744 ERR2915216_4480 ERR2915220_6551 ERR2915221_35500 ERR2915224_13596 ERR2915224_25234 ERR2915224_36227 ERR2915224_49018 ERR2915225_42152 ERR2915226_16122 ERR2915226_16222 ERR2915226_2239 ERR2915226_23918 ERR2915226_25956 ERR2915226_27483 ERR2915226_28215 ERR2915226_29617 ERR2915226_31367 ERR2915226_33168 ERR2915226_39030 ERR2915226_4166 ERR2915226_43717 ERR2915226_4469 ERR2915226_46249 ERR2915226_46473 ERR2915226_48600 ERR2915226_6876 ERR2915229_23820 ERR2915233_34633 ERR2915234_13865 ERR2915234_15992 ERR2915234_2069 ERR2915234_34246 ERR2915234_35561 ERR2915234_49695 ERR2915236_23537 ERR2915236_31026 ERR2915236_34555 ERR2915236_35293 ERR2915236_43782 ERR2915236_45705 ERR2915237_38915 ERR2915237_45875 ERR2915243_17396 ERR2915243_34262 ERR2915243_4439 ERR2915250_21798 ERR2915251_48400 ERR2915251_6634 ERR2915252_11304 ERR2915252_20011 ERR2915252_7922 ERR2915207_7625 ERR2915207_22642 ERR2915207_22709 ERR2915207_41519 ERR2915207_42653 ERR2915208_12995 ERR2915208_15311 ERR2915208_31923 ERR2915208_44986 ERR2915208_46214 ERR2915210_5114 ERR2915210_7409 ERR2915210_18362 ERR2915210_27423 ERR2915210_39146 ERR2915210_39923 ERR2915210_43156 ERR2915212_6553 ERR2915212_8604 ERR2915212_13620 ERR2915212_17412 ERR2915216_26906 ERR2915219_10181 ERR2915219_34843 ERR2915221_48923 ERR2915222_16441 ERR2915222_39553 ERR2915223_39831 ERR2915223_46192 ERR2915224_9982 ERR2915224_17719 ERR2915224_19558 ERR2915224_19825 ERR2915224_32456 ERR2915224_34216 ERR2915224_38015 ERR2915224_40015 ERR2915226_9700 ERR2915226_15779 ERR2915226_17801 ERR2915226_34066 ERR2915226_37896 ERR2915226_45118 ERR2915226_47729 ERR2915226_48744 ERR2915230_49366 ERR2915231_14534 ERR2915232_18274 ERR2915233_1496 ERR2915233_7040 ERR2915233_12113 ERR2915233_25287 ERR2915233_26955 ERR2915233_36387 ERR2915233_42373 ERR2915234_14155 ERR2915234_17764 ERR2915234_17879 ERR2915234_22576 ERR2915234_34301 ERR2915234_36473 ERR2915237_27096 ERR2915239_45299 ERR2915242_11942 ERR2915242_25400 ERR2915244_877 ERR2915244_16420 ERR2915244_18666 ERR2915244_32690 ERR2915249_33596 ERR2915249_40583 ERR2915250_27899 ERR2915250_40182 ERR2915251_29805 ERR2915251_36251 ERR2915251_36582 ERR2915251_38629 ERR2915251_45362 ERR2915207_13716 ERR2915207_14731 ERR2915207_33592 ERR2915207_48788 ERR2915210_5166 ERR2915210_16263 ERR2915210_22745 ERR2915210_23705 ERR2915212_29024 ERR2915212_37948 ERR2915217_32106 ERR2915224_23499 ERR2915226_1394 ERR2915226_2623 ERR2915226_2689 ERR2915226_3962 ERR2915226_4662 ERR2915226_5169 ERR2915226_6300 ERR2915226_11228 ERR2915226_15207 ERR2915226_26030 ERR2915226_28409 ERR2915226_28890 ERR2915226_30670 ERR2915226_32880 ERR2915226_33706 ERR2915226_33869 ERR2915226_40350 ERR2915226_40907 ERR2915226_43160 ERR2915226_45559 ERR2915229_13844 ERR2915229_24124 ERR2915229_33203 ERR2915229_41758 ERR2915229_41844 ERR2915229_47362 ERR2915229_48270 ERR2915237_44761 ERR2915239_6173 ERR2915243_14502 ERR2915243_26508 ERR2915246_37072 ERR2915249_7085 ERR2915249_7502 ERR2915251_3392 ERR2915251_27207 ERR2915251_36809 ERR2915251_36898 ERR2915251_37196 ERR2915252_339 ERR2915252_5950 ERR2915252_29214 ERR2915252_30026 ERR2915252_35755 ERR2915252_41793 ERR2915252_45792 ERR2915236_21452 ERR2915236_22042 ERR2915237_35101 ERR2915252_6589 ERR2915236_14840 ERR2915212_48125 ERR2915229_34260 ERR2915210_30041 ERR2915210_46388 ERR2915252_33922 ERR2915224_11916 ERR2915226_10596 ERR2915226_19795 ERR2915229_32437 ERR2915216_2018 ERR2915218_15062 ERR2915219_18256 ERR2915219_25083 ERR2915219_32367 ERR2915219_34894 ERR2915219_39338 ERR2915219_50403 ERR2915225_12175 ERR2915226_10377 ERR2915226_11964 ERR2915226_23888 ERR2915226_28161 ERR2915226_29432 ERR2915226_29590 ERR2915226_32572 ERR2915226_33231 ERR2915226_39081 ERR2915226_39973 ERR2915226_41209 ERR2915226_47898 ERR2915230_12920 ERR2915230_30831 ERR2915230_31129 ERR2915230_36390 ERR2915230_6199 ERR2915231_1129 ERR2915231_12959 ERR2915231_25412 ERR2915231_27329 ERR2915242_36959 ERR2915243_14450 ERR2915219_11594 ERR2915212_46231 ERR2915252_4639 ERR2915254_16157 ERR2915207_4755 ERR2915207_14639 ERR2915207_37787 ERR2915208_48394 ERR2915212_10608 ERR2915212_11665 ERR2915212_12860 ERR2915212_47036 ERR2915212_5479 ERR2915216_45090 ERR2915219_25844 ERR2915225_28147 ERR2915225_29804 ERR2915225_47974 ERR2915226_36211 ERR2915226_37193 ERR2915229_2097 ERR2915229_2630 ERR2915233_1551 ERR2915233_18368 ERR2915233_34069 ERR2915234_7201 ERR2915244_30628 ERR2915208_16768 ERR2915210_4296 ERR2915210_13119 ERR2915210_15579 ERR2915210_20866 ERR2915210_25980 ERR2915210_32747 ERR2915210_43220 ERR2915212_3573 ERR2915212_6814 ERR2915212_24037 ERR2915212_27462 ERR2915212_29968 ERR2915212_44445 ERR2915219_34209 ERR2915225_28663 ERR2915226_15969 ERR2915226_18043 ERR2915226_18513 ERR2915226_22797 ERR2915226_28124 ERR2915226_35159 ERR2915226_46683 ERR2915228_46947 ERR2915229_257 ERR2915229_29414 ERR2915229_33912 ERR2915233_19285 ERR2915233_25256 ERR2915233_44512 ERR2915237_17418 ERR2915243_9985 ERR2915250_33758 ERR2915209_6246 ERR2915210_42370 ERR2915207_4771 ERR2915207_7686 ERR2915236_15205 ERR2915207_32806 ERR2915207_47019 ERR2915208_40709 ERR2915208_9156 ERR2915210_19857 ERR2915210_22816 ERR2915210_37207 ERR2915210_41239 ERR2915210_47265 ERR2915214_24087 ERR2915214_8926 ERR2915216_35123 ERR2915216_8984 ERR2915218_38388 ERR2915225_47999 ERR2915226_26619 ERR2915226_29964 ERR2915226_39203 ERR2915226_47988 ERR2915226_9502 ERR2915231_43078 ERR2915232_16139 ERR2915232_5984 ERR2915233_17055 ERR2915233_28998 ERR2915233_6429 ERR2915234_16956 ERR2915234_19411 ERR2915234_20308 ERR2915234_42238 ERR2915236_38982 ERR2915237_21577 ERR2915237_3320 ERR2915237_33946 ERR2915237_48711 ERR2915237_48934 ERR2915239_12865 ERR2915241_9421 ERR2915242_44120 ERR2915249_20229 ERR2915250_39249 ERR2915251_39263 ERR2915208_31580 ERR2915210_31396 ERR2915210_32897 ERR2915210_36042 ERR2915210_39862 ERR2915212_12972 ERR2915212_14184 ERR2915212_16331 ERR2915212_18178 ERR2915212_19888 ERR2915215_31848 ERR2915215_36841 ERR2915217_21299 ERR2915219_48198 ERR2915222_31258 ERR2915225_8955 ERR2915226_199 ERR2915226_2632 ERR2915226_11952 ERR2915226_33407 ERR2915226_33856 ERR2915229_42070 ERR2915230_17541 ERR2915230_37347 ERR2915230_37633 ERR2915234_21030 ERR2915237_2623 ERR2915237_8482 ERR2915237_10685 ERR2915237_30583 ERR2915237_41554 ERR2915237_43490 ERR2915237_47135 ERR2915237_47833 ERR2915239_35160 ERR2915241_3695 ERR2915241_12542 ERR2915241_26226 ERR2915241_44107 ERR2915243_47199 ERR2915246_11189 ERR2915246_22555 ERR2915249_44859 ERR2915251_16627 ERR2915251_17528 ERR2915251_18686 ERR2915251_26058 ERR2915251_42915 ERR2915254_17689 ERR2915254_27972 ERR2915254_29075 ERR2915207_11036 ERR2915207_11480 ERR2915207_14837 ERR2915207_37467 ERR2915207_38097 ERR2915210_30 ERR2915210_7405 ERR2915210_48218 ERR2915212_27471 ERR2915212_27974 ERR2915217_349 ERR2915224_44596 ERR2915226_3824 ERR2915226_26809 ERR2915226_37997 ERR2915229_38061 ERR2915229_49274 ERR2915232_37699 ERR2915233_47783 ERR2915234_41748 ERR2915237_7120 ERR2915241_26569 ERR2915241_35641 ERR2915243_45874 ERR2915250_48760 ERR2915251_1505 ERR2915251_25940 ERR2915236_15797 ERR2915236_24286 ERR2915236_39585 ERR2915207_43567 ERR2915226_18370 ERR2915234_42056 ERR2915241_9962 ERR2915210_21891 ERR2915254_32639 ERR2915252_21389 ERR2915252_2510 ERR2915252_27936 ERR2915252_28604 ERR2915252_290 ERR2915252_32126 ERR2915252_41564 ERR2915252_42254 ERR2915252_42364 ERR2915252_46238 ERR2915252_46555 ERR2915252_47653 ERR2915208_30291 ERR2915208_35390 ERR2915232_10621 ERR2915210_6424 ERR2915223_155 ERR2915226_3421 ERR2915226_6923 ERR2915229_10740 ERR2915229_31015 ERR2915229_34499 ERR2915232_29044 ERR2915234_38608 ERR2915234_4500 ERR2915252_41524 ERR2915210_11994 ERR2915210_18796 ERR2915210_40892 ERR2915220_10128 ERR2915226_10321 ERR2915226_34993 ERR2915229_6901 ERR2915229_30152 ERR2915229_33432 ERR2915229_42181 ERR2915232_12774 ERR2915232_30754 ERR2915233_46971 ERR2915252_7879 ERR2915252_10245 ERR2915252_20760 ERR2915252_38607 ERR2915225_3378 ERR2915231_39104 ERR2915232_21789 ERR2915232_8702 ERR2915227_10280 ERR2915229_30196 ERR2915254_28782 ERR2915210_45652 ERR2915226_34882 ERR2915252_39050 ERR2915243_2163 ERR2915252_40448 ERR2915252_41752 ERR2915226_18669 ERR2915226_29272 ERR2915226_45260 ERR2915226_46643 ERR2915252_49657 ERR2915252_8660 ERR2915216_15646 ERR2915211_37303 ERR2915209_19173 ERR2915226_21092 ERR2915226_23127 ERR2915226_29434 ERR2915226_32505 ERR2915232_32042 ERR2915239_21338 ERR2915239_7730 ERR2915242_13432 ERR2915246_9163 ERR2915252_36535 ERR2915252_41848 ERR2915252_8115 ERR2915226_9626 ERR2915226_21308 ERR2915226_26443 ERR2915229_5787 ERR2915229_26215 ERR2915229_41683 ERR2915234_47153 ERR2915242_23366 ERR2915242_27309 ERR2915242_4361 ERR2915252_8834 ERR2915232_38642 ERR2915226_27747 ERR2915216_32813 ERR2915216_31482 ERR2915225_17014 ERR2915226_17243 ERR2915226_17671 ERR2915226_20668 ERR2915226_23206 ERR2915226_40172 ERR2915226_48732 ERR2915232_32379 ERR2915244_311 ERR2915246_34995 ERR2915252_13000 ERR2915226_33045 ERR2915226_40557 ERR2915226_42857 ERR2915226_45473 ERR2915226_46065 ERR2915226_46088 ERR2915229_12652 ERR2915229_42721 ERR2915243_3954 ERR2915244_2430 ERR2915252_18981 ERR2915226_23097 ERR2915229_14477 ERR2915232_48500 ERR2915246_9017 ERR2915246_20936 ERR2915252_14611 ERR2915252_37221 ERR2915243_42772 ERR2915229_26670 ERR2915252_17449 ERR2915207_34181 ERR2915209_4555 ERR2915243_14170 ERR2915243_30971 ERR2915207_34045 ERR2915207_37359 ERR2915207_42918 ERR2915210_45046 ERR2915210_24782 ERR2915229_43613 ERR2915246_17157 ERR2915250_26269 ERR2915237_2705 ERR2915246_5276 ERR2915209_27187 ERR2915226_23527 ERR2915213_23503 ERR2915221_37626 ERR2915226_29113 ERR2915237_3596 ERR2915210_41213 ERR2915209_22047 ERR2915252_5100 ERR2915252_18222 ERR2915252_42263 ERR2915252_48799 ERR2915252_18633 ERR2915252_30851 ERR2915252_31401 ERR2915252_3695 ERR2915252_15991 ERR2915252_2073 ERR2915252_23462 ERR2915252_27625 ERR2915252_28179 ERR2915252_29523 ERR2915252_29886 ERR2915252_30884 ERR2915252_30917 ERR2915252_38860 ERR2915252_42766 ERR2915252_43796 ERR2915252_49728 ERR2915252_7279 ERR2915252_8498 ERR2915252_8837 ERR2915252_10253 ERR2915252_12209 ERR2915252_12243 ERR2915252_16767 ERR2915252_18513 ERR2915252_18800 ERR2915252_19035 ERR2915252_19256 ERR2915252_20445 ERR2915252_27499 ERR2915252_27985 ERR2915252_28978 ERR2915252_31112 ERR2915252_35407 ERR2915252_35513 ERR2915252_36132 ERR2915252_36174 ERR2915252_37507 ERR2915252_37938 ERR2915252_38555 ERR2915252_39401 ERR2915252_39508 ERR2915252_39673 ERR2915252_46001 ERR2915252_5102 ERR2915252_11765 ERR2915252_43046 ERR2915236_23593 ERR2915250_36087 ERR2915236_45373 ERR2915221_21020 ERR2915242_18559 ERR2915209_19627 ERR2915209_41659 ERR2915238_25550 ERR2915209_27507 ERR2915209_30834 ERR2915209_43940 ERR2915211_17430 ERR2915211_20200 ERR2915211_3606 ERR2915211_49377 ERR2915211_7089 ERR2915212_34506 ERR2915214_45137 ERR2915221_4961 ERR2915226_26733 ERR2915226_43829 ERR2915226_6405 ERR2915227_41625 ERR2915227_46007 ERR2915229_29863 ERR2915238_48368 ERR2915240_9518 ERR2915241_13874 ERR2915209_33341 ERR2915209_40085 ERR2915209_41320 ERR2915210_21964 ERR2915211_26576 ERR2915211_32605 ERR2915225_1442 ERR2915226_15410 ERR2915226_26271 ERR2915226_32794 ERR2915226_39754 ERR2915227_19784 ERR2915227_30170 ERR2915227_39758 ERR2915227_48449 ERR2915228_10757 ERR2915228_19081 ERR2915228_32139 ERR2915228_44844 ERR2915228_46509 ERR2915229_42025 ERR2915238_8974 ERR2915238_10236 ERR2915238_18207 ERR2915238_23619 ERR2915238_35304 ERR2915239_25465 ERR2915239_29327 ERR2915240_22544 ERR2915240_31139 ERR2915254_11178 ERR2915212_6129 ERR2915228_10388 ERR2915238_395 ERR2915238_18359 ERR2915238_20795 ERR2915240_38763 ERR2915241_19361 ERR2915242_18633 ERR2915209_29397 ERR2915209_13673 ERR2915228_10818 ERR2915216_37185
ERR2915232_19940 ERR2915232_22095 ERR2915232_42567 ERR2915209_45775 ERR2915216_35971 ERR2915209_25123 ERR2915226_361 ERR2915226_5937 ERR2915246_10256 ERR2915237_19197 ERR2915236_48774 ERR2915243_42506 ERR2915243_4218 ERR2915243_23972 ERR2915243_30374 ERR2915243_46918 ERR2915246_31445 ERR2915254_38846 ERR2915226_36034 ERR2915242_40344 ERR2915254_15579 ERR2915242_41913 ERR2915254_23599 ERR2915238_34471 ERR2915240_20038 ERR2915228_45216 ERR2915240_28847 ERR2915241_5558 ERR2915225_26760 ERR2915243_45343 ERR2915218_15277 ERR2915243_35047 ERR2915244_18742 ERR2915244_41748 ERR2915210_2921 ERR2915207_22844 ERR2915250_15701 ERR2915208_46803 ERR2915207_18654 ERR2915208_16849 ERR2915208_20068 ERR2915208_29536 ERR2915213_32227 ERR2915227_17724 ERR2915233_2017 ERR2915233_46486 ERR2915236_47234 ERR2915243_10882 ERR2915243_41512 ERR2915250_27888 ERR2915207_29425 ERR2915208_570 ERR2915208_32084 ERR2915211_12784 ERR2915238_47397 ERR2915240_8139 ERR2915243_6142 ERR2915243_8498 ERR2915244_3518 ERR2915244_4610 ERR2915244_21672 ERR2915244_30333 ERR2915244_31472 ERR2915250_42056 ERR2915252_13721 ERR2915252_21925 ERR2915208_47303 ERR2915250_12158 ERR2915215_18072 ERR2915243_31465 ERR2915207_4150 ERR2915226_46066 ERR2915242_45863 ERR2915207_46554 ERR2915207_33830 ERR2915207_40293 ERR2915207_40975 ERR2915208_21282 ERR2915208_45902 ERR2915222_10161 ERR2915232_7015 ERR2915243_3602 ERR2915244_17739 ERR2915207_11863 ERR2915207_15089 ERR2915207_31679 ERR2915207_41140 ERR2915207_43258 ERR2915207_49004 ERR2915207_8775 ERR2915208_16898 ERR2915208_47318 ERR2915208_47640 ERR2915208_6107 ERR2915210_2527 ERR2915210_46164 ERR2915212_35411 ERR2915212_35712 ERR2915212_37568 ERR2915212_43633 ERR2915212_726 ERR2915213_34137 ERR2915213_39972 ERR2915215_14144 ERR2915215_43062 ERR2915215_6704 ERR2915216_28244 ERR2915216_33698 ERR2915216_42716 ERR2915216_4608 ERR2915218_40817 ERR2915219_11301 ERR2915219_27138 ERR2915221_38160 ERR2915221_49034 ERR2915223_36944 ERR2915225_16263 ERR2915225_17647 ERR2915225_23483 ERR2915225_36921 ERR2915225_9642 ERR2915226_32342 ERR2915229_11614 ERR2915229_14014 ERR2915229_37751 ERR2915229_41395 ERR2915229_47366 ERR2915229_9508 ERR2915232_22370 ERR2915232_3810 ERR2915232_39203 ERR2915232_45243 ERR2915232_5813 ERR2915233_25054 ERR2915233_33713 ERR2915233_35614 ERR2915233_35631 ERR2915238_28684 ERR2915243_11793 ERR2915243_13697 ERR2915243_13711 ERR2915243_13847 ERR2915243_16444 ERR2915243_16990 ERR2915243_19110 ERR2915243_19566 ERR2915243_2005 ERR2915243_23177 ERR2915243_24386 ERR2915243_25440 ERR2915243_26361 ERR2915243_267 ERR2915243_26815 ERR2915243_28052 ERR2915243_29993 ERR2915243_31491 ERR2915243_33935 ERR2915243_34169 ERR2915243_34325 ERR2915243_3668 ERR2915243_36859 ERR2915243_36937 ERR2915243_37611 ERR2915243_39243 ERR2915243_39383 ERR2915243_43067 ERR2915243_43689 ERR2915243_44729 ERR2915243_44843 ERR2915243_45032 ERR2915243_45694 ERR2915243_46870 ERR2915243_47349 ERR2915243_5911 ERR2915243_7579 ERR2915243_7974 ERR2915243_876 ERR2915243_9371 ERR2915243_9424 ERR2915244_12145 ERR2915244_25989 ERR2915244_29287 ERR2915244_29661 ERR2915244_43721 ERR2915244_7454 ERR2915244_8062 ERR2915244_8672 ERR2915246_35167 ERR2915246_43072 ERR2915246_8877 ERR2915250_14251 ERR2915250_24428 ERR2915250_30453 ERR2915250_35479 ERR2915250_36956 ERR2915250_37148 ERR2915250_37848 ERR2915250_42193 ERR2915250_596 ERR2915250_7687 ERR2915250_8568 ERR2915251_14696 ERR2915251_16325 ERR2915251_21806 ERR2915251_21862 ERR2915251_26980 ERR2915251_27638 ERR2915251_30517 ERR2915251_30787 ERR2915251_36963 ERR2915251_38670 ERR2915251_6582 ERR2915254_28662 ERR2915207_13061 ERR2915207_13617 ERR2915207_13881 ERR2915207_15185 ERR2915207_16965 ERR2915207_19153 ERR2915207_23022 ERR2915207_23096 ERR2915207_23458 ERR2915207_23694 ERR2915207_24520 ERR2915207_24686 ERR2915207_26647 ERR2915207_26855 ERR2915207_27237 ERR2915207_28023 ERR2915207_28659 ERR2915207_30149 ERR2915207_30189 ERR2915207_31507 ERR2915207_33118 ERR2915207_33722 ERR2915207_35137 ERR2915207_35402 ERR2915207_35836 ERR2915207_36816 ERR2915207_46182 ERR2915207_47451 ERR2915208_3410 ERR2915208_5852 ERR2915208_6968 ERR2915208_8319 ERR2915208_15313 ERR2915208_16444 ERR2915208_19362 ERR2915208_28816 ERR2915208_36509 ERR2915208_43216 ERR2915210_1201 ERR2915210_1912 ERR2915210_5746 ERR2915210_7986 ERR2915210_15265 ERR2915210_16412 ERR2915210_24725 ERR2915210_25320 ERR2915210_27342 ERR2915210_28002 ERR2915210_28557 ERR2915210_30682 ERR2915210_33969 ERR2915210_37940 ERR2915210_38950 ERR2915210_45264 ERR2915210_46235 ERR2915211_4473 ERR2915212_2751 ERR2915212_5127 ERR2915212_6197 ERR2915212_17811 ERR2915212_18435 ERR2915212_18956 ERR2915212_20218 ERR2915212_40522 ERR2915212_41587 ERR2915212_45305 ERR2915213_33353 ERR2915213_44786 ERR2915215_17525 ERR2915215_34321 ERR2915215_36263 ERR2915216_1561 ERR2915216_5266 ERR2915216_11233 ERR2915216_48710 ERR2915217_1234 ERR2915217_16467 ERR2915218_28396 ERR2915218_48945 ERR2915219_27984 ERR2915221_32454 ERR2915223_24636 ERR2915223_28074 ERR2915224_238 ERR2915225_34488 ERR2915225_50421 ERR2915226_8281 ERR2915226_20006 ERR2915226_43450 ERR2915229_6064 ERR2915229_25917 ERR2915229_26835 ERR2915229_45117 ERR2915230_20200 ERR2915230_45661 ERR2915232_450 ERR2915232_468 ERR2915232_1064 ERR2915232_1752 ERR2915232_5075 ERR2915232_5507 ERR2915232_11329 ERR2915232_24035 ERR2915232_30805 ERR2915232_31183 ERR2915232_36223 ERR2915232_39068 ERR2915232_42482 ERR2915232_47290 ERR2915233_1006 ERR2915233_14741 ERR2915233_15174 ERR2915233_16391 ERR2915233_16447 ERR2915233_17052 ERR2915233_19528 ERR2915233_22603 ERR2915233_25174 ERR2915233_27230 ERR2915233_42944 ERR2915233_48749 ERR2915238_14474 ERR2915243_111 ERR2915243_592 ERR2915243_1003 ERR2915243_1136 ERR2915243_1462 ERR2915243_1515 ERR2915243_1595 ERR2915243_1865 ERR2915243_1905 ERR2915243_2143 ERR2915243_2361 ERR2915243_3712 ERR2915243_4008 ERR2915243_4232 ERR2915243_5224 ERR2915243_6709 ERR2915243_7176 ERR2915243_9397 ERR2915243_10146 ERR2915243_11215 ERR2915243_11737 ERR2915243_12686 ERR2915243_12745 ERR2915243_14503 ERR2915243_14954 ERR2915243_15180 ERR2915243_16064 ERR2915243_16441 ERR2915243_16734 ERR2915243_18259 ERR2915243_18527 ERR2915243_18717 ERR2915243_19674 ERR2915243_19796 ERR2915243_21606 ERR2915243_22243 ERR2915243_22749 ERR2915243_22828 ERR2915243_23423 ERR2915243_24792 ERR2915243_24976 ERR2915243_25443 ERR2915243_26448 ERR2915243_26774 ERR2915243_26794 ERR2915243_27301 ERR2915243_27984 ERR2915243_28415 ERR2915243_29360 ERR2915243_29617 ERR2915243_29706 ERR2915243_29906 ERR2915243_29998 ERR2915243_30664 ERR2915243_30818 ERR2915243_31982 ERR2915243_33013 ERR2915243_34136 ERR2915243_35559 ERR2915243_35634 ERR2915243_35694 ERR2915243_37309 ERR2915243_38061 ERR2915243_38170 ERR2915243_38535 ERR2915243_39237 ERR2915243_40131 ERR2915243_40668 ERR2915243_42829 ERR2915243_43054 ERR2915243_44638 ERR2915243_44710 ERR2915243_45224 ERR2915243_45226 ERR2915243_45698 ERR2915243_45905 ERR2915243_48335 ERR2915243_48672 ERR2915243_49364 ERR2915244_1050 ERR2915244_4021 ERR2915244_6735 ERR2915244_6770 ERR2915244_7527 ERR2915244_9600 ERR2915244_9711 ERR2915244_9982 ERR2915244_10902 ERR2915244_11997 ERR2915244_14106 ERR2915244_16057 ERR2915244_16194 ERR2915244_18270 ERR2915244_20445 ERR2915244_20613 ERR2915244_21147 ERR2915244_21766 ERR2915244_22668 ERR2915244_24454 ERR2915244_25035 ERR2915244_26190 ERR2915244_31328 ERR2915244_42075 ERR2915244_42634 ERR2915244_43587 ERR2915244_44379 ERR2915244_46077 ERR2915244_46412 ERR2915244_47379 ERR2915246_16377 ERR2915246_25937 ERR2915246_27084 ERR2915250_5887 ERR2915250_10193 ERR2915250_18154 ERR2915250_36916 ERR2915251_3330 ERR2915251_12308 ERR2915251_12389 ERR2915251_15515 ERR2915251_15636 ERR2915251_16431 ERR2915251_16614 ERR2915251_28011 ERR2915251_30610 ERR2915251_38754 ERR2915251_39116 ERR2915251_42271 ERR2915251_42515 ERR2915251_46104 ERR2915251_46758 ERR2915251_46783 ERR2915254_19764 ERR2915254_42834 ERR2915231_1703 ERR2915238_3614 ERR2915243_4485 ERR2915244_6608 ERR2915244_14257 ERR2915244_16516 ERR2915244_26250 ERR2915244_31981 ERR2915244_38847 ERR2915244_39357 ERR2915244_43889 ERR2915246_4201 ERR2915249_41693 ERR2915250_954 ERR2915250_4687 ERR2915250_22588 ERR2915250_33973 ERR2915250_36596 ERR2915250_43390 ERR2915250_46253 ERR2915250_48208 ERR2915243_2488 ERR2915250_441 ERR2915250_3828 ERR2915250_24825 ERR2915250_25572 ERR2915243_43623 ERR2915244_47589 ERR2915232_39445 ERR2915207_41110 ERR2915207_41165 ERR2915243_31168 ERR2915243_10713 ERR2915243_20824 ERR2915244_43897 ERR2915251_23496 ERR2915251_44941 ERR2915243_9342 ERR2915225_22172 ERR2915250_30322 ERR2915210_37577 ERR2915212_16394 ERR2915210_42540 ERR2915250_48957 ERR2915215_18470 ERR2915233_41040 ERR2915252_46229 ERR2915239_14614 ERR2915229_20816 ERR2915212_34215 ERR2915212_8264 ERR2915219_22278 ERR2915225_27959 ERR2915233_176 ERR2915236_29459 ERR2915241_25852 ERR2915241_5013 ERR2915242_1734 ERR2915242_23136 ERR2915244_31896 ERR2915218_33364 ERR2915220_9298 ERR2915241_21596 ERR2915216_20462 ERR2915214_44675 ERR2915244_47270 ERR2915241_2435 ERR2915236_3983 ERR2915208_43364 ERR2915212_30247 ERR2915236_7997 ERR2915241_24017 ERR2915241_4928 ERR2915241_5374 ERR2915243_24726 ERR2915251_32111 ERR2915241_6496 ERR2915241_12546 ERR2915236_16059 ERR2915225_33872 ERR2915241_6732 ERR2915225_39825 ERR2915213_12621 ERR2915226_7243 ERR2915208_6072 ERR2915242_8001 ERR2915242_45072 ERR2915210_21834 ERR2915230_28420 ERR2915230_32969 ERR2915243_10580 ERR2915243_19375 ERR2915243_35279 ERR2915251_20964 ERR2915242_9990 ERR2915242_37462 ERR2915242_41462 ERR2915243_24422 ERR2915244_19658 ERR2915219_11582 ERR2915207_26450 ERR2915212_31272 ERR2915212_24330 ERR2915236_5563 ERR2915208_15910 ERR2915208_28740 ERR2915210_30824 ERR2915210_9002 ERR2915212_14868 ERR2915212_34901 ERR2915212_38798 ERR2915212_45566 ERR2915212_46644 ERR2915214_11574 ERR2915214_33383 ERR2915215_20353 ERR2915215_46334 ERR2915232_47226 ERR2915233_32915 ERR2915233_38844 ERR2915234_31107 ERR2915236_18109 ERR2915250_24483 ERR2915250_33504 ERR2915250_4172 ERR2915250_48500 ERR2915208_36191 ERR2915210_7530 ERR2915210_29392 ERR2915210_39800 ERR2915212_2450 ERR2915212_5223 ERR2915212_7042 ERR2915212_8513 ERR2915212_14471 ERR2915212_18076 ERR2915212_19777 ERR2915212_24411 ERR2915212_24987 ERR2915212_39584 ERR2915212_40530 ERR2915215_18336 ERR2915215_29203 ERR2915226_45189 ERR2915232_34025 ERR2915233_21549 ERR2915233_42370 ERR2915234_24413 ERR2915239_22060 ERR2915239_23459 ERR2915239_38616 ERR2915241_9477 ERR2915241_33756 ERR2915241_42383 ERR2915250_764 ERR2915250_19570 ERR2915250_20794 ERR2915250_43439 ERR2915251_15190 ERR2915251_15395 ERR2915251_17974 ERR2915251_36017 ERR2915251_37965 ERR2915251_39444 ERR2915251_50368 ERR2915212_38879 ERR2915215_31933 ERR2915213_35459 ERR2915236_46474 ERR2915241_25935 ERR2915212_7829 ERR2915208_34981 ERR2915225_22506 ERR2915250_14261 ERR2915212_25894 ERR2915214_49878 ERR2915229_28544 ERR2915210_13487 ERR2915242_25341 ERR2915242_27071 ERR2915250_7532 ERR2915250_13736 ERR2915250_16871 ERR2915242_30443 ERR2915243_27251 ERR2915244_21824 ERR2915230_10201 ERR2915219_24027 ERR2915240_20936 ERR2915243_18513 ERR2915250_48557 ERR2915231_7706 ERR2915232_25183 ERR2915232_29435 ERR2915232_38808 ERR2915232_42630 ERR2915233_26573 ERR2915250_28288 ERR2915250_48621 ERR2915251_31166 ERR2915210_45095 ERR2915208_46012 ERR2915210_45503 ERR2915244_37821 ERR2915246_41643 ERR2915228_15990 ERR2915244_9931 ERR2915250_42086 ERR2915251_41817 ERR2915208_18322 ERR2915239_7757 ERR2915226_43389 ERR2915208_21944 ERR2915241_17350 ERR2915210_6045 ERR2915237_42821 ERR2915231_15385 ERR2915236_13607 ERR2915207_48227 ERR2915210_42380 ERR2915211_8281 ERR2915212_11421 ERR2915212_26618 ERR2915215_35054 ERR2915216_9566 ERR2915219_47817 ERR2915223_27985 ERR2915224_43861 ERR2915224_9039 ERR2915226_24321 ERR2915227_44666 ERR2915228_2698 ERR2915229_44898 ERR2915229_46752 ERR2915232_29643 ERR2915237_42552 ERR2915241_26361 ERR2915242_32642 ERR2915243_13431 ERR2915244_8738 ERR2915246_47237 ERR2915250_22631 ERR2915251_45690 ERR2915210_22069 ERR2915210_38366 ERR2915212_2506 ERR2915212_10264 ERR2915212_36309 ERR2915213_18026 ERR2915221_26687 ERR2915223_14518 ERR2915224_30953 ERR2915225_31910 ERR2915226_36747 ERR2915229_10543 ERR2915230_7440 ERR2915232_32801 ERR2915233_42892 ERR2915239_13485 ERR2915243_19788 ERR2915244_9256 ERR2915244_23394 ERR2915244_41116 ERR2915249_15917 ERR2915250_15296 ERR2915238_26602 ERR2915239_3137 ERR2915239_34508 ERR2915239_39825 ERR2915241_6504 ERR2915242_7393 ERR2915243_15167 ERR2915243_17167 ERR2915251_17022 ERR2915243_5749 ERR2915243_6938 ERR2915243_18024 ERR2915243_39544 ERR2915236_28943 ERR2915210_35852 ERR2915212_3726 ERR2915227_29816 ERR2915210_16774 ERR2915210_12006 ERR2915218_26509 ERR2915221_7620 ERR2915223_24494 ERR2915224_28648 ERR2915224_45355 ERR2915225_31084 ERR2915225_784 ERR2915212_34811 ERR2915219_14589 ERR2915223_29648 ERR2915224_29199 ERR2915225_1738 ERR2915237_8644 ERR2915237_25224 ERR2915234_28277 ERR2915236_31502 ERR2915243_14229 ERR2915243_16916 ERR2915243_29955 ERR2915243_439 ERR2915243_518 ERR2915251_23699 ERR2915243_31522 ERR2915250_8844 ERR2915214_22109 ERR2915231_3587 ERR2915234_38925 ERR2915249_43186 ERR2915212_30590 ERR2915210_1395 ERR2915212_25330 ERR2915219_36163 ERR2915249_7722 ERR2915208_18266 ERR2915208_3359 ERR2915208_45291 ERR2915208_48667 ERR2915208_48719 ERR2915210_43887 ERR2915212_13243 ERR2915214_25228 ERR2915220_31247 ERR2915221_24041 ERR2915223_40389 ERR2915223_7064 ERR2915225_35220 ERR2915226_30238 ERR2915229_41519 ERR2915233_47911 ERR2915234_9781 ERR2915236_26577 ERR2915241_7496 ERR2915254_26718 ERR2915212_47815 ERR2915219_10819 ERR2915219_19164 ERR2915221_46283 ERR2915223_36532 ERR2915224_11281 ERR2915226_15541 ERR2915226_21672 ERR2915226_24934 ERR2915226_41038 ERR2915226_46172 ERR2915229_12659 ERR2915229_18345 ERR2915229_37575 ERR2915231_15105 ERR2915243_40662 ERR2915210_27711 ERR2915213_49941 ERR2915222_2043 ERR2915226_16688 ERR2915226_19362 ERR2915226_27164 ERR2915237_16036 ERR2915252_47924 ERR2915234_9404 ERR2915234_14971 ERR2915249_32275 ERR2915249_7882 ERR2915241_21237 ERR2915210_6590 ERR2915210_13082 ERR2915250_22490 ERR2915236_8586 ERR2915239_28673 ERR2915210_29263 ERR2915210_42625 ERR2915212_19157 ERR2915212_24170 ERR2915212_40473 ERR2915212_45268 ERR2915220_31715 ERR2915225_23010 ERR2915225_7178 ERR2915229_237 ERR2915233_18924 ERR2915239_17738 ERR2915239_28178 ERR2915210_25442 ERR2915210_47255 ERR2915210_48686 ERR2915212_396 ERR2915212_4591 ERR2915212_13867 ERR2915212_18453 ERR2915212_32902 ERR2915221_31270 ERR2915225_475 ERR2915225_9387 ERR2915225_45155 ERR2915232_31127 ERR2915244_35378 ERR2915212_15790 ERR2915226_38798 ERR2915232_19276 ERR2915237_20069 ERR2915237_26276 ERR2915239_38338 ERR2915239_41931 ERR2915241_10724 ERR2915241_43366 ERR2915252_10063 ERR2915251_3170 ERR2915251_20488 ERR2915251_24661 ERR2915251_38515 ERR2915251_43891 ERR2915251_47429 ERR2915236_9339 ERR2915241_24283 ERR2915210_48468 ERR2915224_41560 ERR2915210_7896 ERR2915226_34199 ERR2915226_7032 ERR2915237_35808 ERR2915210_25940 ERR2915212_18926 ERR2915224_28178 ERR2915226_7411 ERR2915232_30625 ERR2915232_47119 ERR2915232_8689 ERR2915233_34634 ERR2915236_29970 ERR2915236_35476 ERR2915251_34999 ERR2915251_6884 ERR2915210_24882 ERR2915210_32742 ERR2915210_44575 ERR2915212_4178 ERR2915212_30858 ERR2915212_35309 ERR2915232_8153 ERR2915232_29676 ERR2915233_23839 ERR2915246_16241 ERR2915246_36334 ERR2915250_45297 ERR2915251_25085 ERR2915241_18759 ERR2915241_38955 ERR2915226_8973 ERR2915233_13476 ERR2915241_40614 ERR2915243_7666 ERR2915250_31470 ERR2915215_32447 ERR2915207_31740 ERR2915207_16355 ERR2915236_23553 ERR2915236_6865 ERR2915225_15833 ERR2915232_44791 ERR2915207_28652 ERR2915210_15901 ERR2915210_23095 ERR2915210_30392 ERR2915210_34270 ERR2915210_46107 ERR2915210_6157 ERR2915210_6824 ERR2915212_11804 ERR2915212_13794 ERR2915212_22299 ERR2915212_27098 ERR2915212_29505 ERR2915212_31789 ERR2915212_34778 ERR2915212_3915 ERR2915212_40554 ERR2915212_41745 ERR2915216_21679 ERR2915219_38571 ERR2915221_45721 ERR2915221_46415 ERR2915224_24935 ERR2915225_16946 ERR2915225_23564 ERR2915225_30893 ERR2915225_8375 ERR2915226_6770 ERR2915234_24700 ERR2915236_13366 ERR2915236_22905 ERR2915236_45671 ERR2915241_17510 ERR2915241_38717 ERR2915243_11976 ERR2915249_1235 ERR2915249_1405 ERR2915250_24706 ERR2915251_33039 ERR2915254_13750 ERR2915207_33543 ERR2915210_3323 ERR2915210_7506 ERR2915210_8689 ERR2915210_9810 ERR2915210_15741 ERR2915210_17039 ERR2915210_17334 ERR2915210_20292 ERR2915210_20451 ERR2915210_22976 ERR2915210_24910 ERR2915210_28170 ERR2915210_31157 ERR2915210_31714 ERR2915210_33023 ERR2915210_39035 ERR2915210_39562 ERR2915210_41146 ERR2915212_1491 ERR2915212_1565 ERR2915212_3503 ERR2915212_8317 ERR2915212_15031 ERR2915212_16357 ERR2915212_17026 ERR2915212_19669 ERR2915212_20279 ERR2915212_30017 ERR2915212_47051 ERR2915212_48320 ERR2915212_48611 ERR2915213_12896 ERR2915213_13321 ERR2915213_13696 ERR2915213_26562 ERR2915214_9213 ERR2915216_12600 ERR2915216_26259 ERR2915217_42522 ERR2915221_80 ERR2915222_17225 ERR2915222_24815 ERR2915223_16865 ERR2915223_21922 ERR2915224_2465 ERR2915224_9338 ERR2915224_13066 ERR2915224_30970 ERR2915225_16327 ERR2915225_19074 ERR2915226_4476 ERR2915226_9486 ERR2915226_37428 ERR2915226_41794 ERR2915232_32489 ERR2915232_39919 ERR2915232_45940 ERR2915234_47019 ERR2915237_15591 ERR2915239_11827 ERR2915239_20232 ERR2915239_34687 ERR2915239_35345 ERR2915239_47173 ERR2915241_26767 ERR2915241_28705 ERR2915241_28882 ERR2915241_31123 ERR2915241_39271 ERR2915241_41341 ERR2915250_36157 ERR2915251_9030 ERR2915207_34882 ERR2915207_36029 ERR2915207_38947 ERR2915208_9321 ERR2915210_5627 ERR2915210_7678 ERR2915210_21769 ERR2915210_47009 ERR2915210_48480 ERR2915212_12788 ERR2915212_15411 ERR2915216_29223 ERR2915219_7905 ERR2915225_38252 ERR2915226_1120 ERR2915226_11591 ERR2915229_36562 ERR2915229_43201 ERR2915232_37429 ERR2915233_20706 ERR2915233_29552 ERR2915239_49151 ERR2915241_3249 ERR2915241_23758 ERR2915241_35341 ERR2915241_40042 ERR2915242_660 ERR2915242_31349 ERR2915243_14696 ERR2915243_33920 ERR2915243_45149 ERR2915236_23791 ERR2915236_30516 ERR2915236_44028 ERR2915236_23416 ERR2915236_34734 ERR2915236_47949 ERR2915254_40639 ERR2915241_16280 ERR2915219_24140 ERR2915212_45595 ERR2915236_39858 ERR2915214_16064 ERR2915223_43562
```
