## Supplementary material 1 for "Detection of phylogenetic core groups in diverse microbial ecosystems": filt.txt (part 2 of 21)

```
ERR2915238_40731 ERR2915240_41305 ERR2915211_46485 ERR2915212_12453 ERR2915211_15303 ERR2915240_28735 ERR2915211_30355 ERR2915240_1499 ERR2915209_41302 ERR2915240_18820 ERR2915209_28546 ERR2915228_21668 ERR2915211_36958 ERR2915211_11237 ERR2915209_39323 ERR2915227_8799 ERR2915211_40610 ERR2915228_30553 ERR2915240_7197 ERR2915240_7819 ERR2915240_24463 ERR2915240_10369 ERR2915228_10192 ERR2915227_12146 ERR2915228_19038 ERR2915227_17365 ERR2915227_22892 ERR2915228_24702 ERR2915228_36908 ERR2915227_46039 ERR2915227_20380 ERR2915227_25780 ERR2915227_31525 ERR2915227_35095 ERR2915227_40416 ERR2915227_21497 ERR2915228_18100 ERR2915227_23284 ERR2915228_26117 ERR2915228_5478 ERR2915228_33386 ERR2915228_40734 ERR2915227_48034 ERR2915228_41315 ERR2915227_49182 ERR2915228_25159 ERR2915228_5230 ERR2915227_8356 ERR2915227_39523 ERR2915228_24075 ERR2915228_9985 ERR2915227_16636 ERR2915227_28434 ERR2915227_29327 ERR2915228_31082 ERR2915227_18083 ERR2915227_23037 ERR2915228_936 ERR2915227_28483 ERR2915227_39556 ERR2915227_35870 ERR2915228_40539 ERR2915228_46935 ERR2915209_48586 ERR2915210_13430 ERR2915211_25432 ERR2915227_31831 ERR2915227_49170 ERR2915228_48491 ERR2915228_15481 ERR2915240_42724 ERR2915209_34193 ERR2915240_6153 ERR2915228_7679 ERR2915227_38179 ERR2915228_5284 ERR2915209_16887 ERR2915209_1219 ERR2915209_7944 ERR2915227_6612 ERR2915227_160 ERR2915227_12212 ERR2915227_22590 ERR2915227_3365 ERR2915227_41979 ERR2915209_13733 ERR2915227_11861 ERR2915227_15232 ERR2915227_15502 ERR2915227_23866 ERR2915227_24128 ERR2915227_30504 ERR2915227_32185 ERR2915227_48863 ERR2915227_6026 ERR2915227_8861 ERR2915228_17802 ERR2915211_21151 ERR2915226_3341 ERR2915227_12249 ERR2915227_13863 ERR2915227_17472 ERR2915227_18776 ERR2915227_19006 ERR2915227_19026 ERR2915227_21478 ERR2915227_2181 ERR2915227_22539 ERR2915227_22630 ERR2915227_2334 ERR2915227_23499 ERR2915227_23871 ERR2915227_2397 ERR2915227_2748 ERR2915227_30155 ERR2915227_32983 ERR2915227_34131 ERR2915227_35229 ERR2915227_3591 ERR2915227_36867 ERR2915227_37362 ERR2915227_39435 ERR2915227_4193 ERR2915227_43960 ERR2915227_516 ERR2915227_5541 ERR2915227_5831 ERR2915227_6196 ERR2915227_7264 ERR2915227_7814 ERR2915227_7907 ERR2915227_9780 ERR2915228_1403 ERR2915228_15638 ERR2915228_15694 ERR2915228_26213 ERR2915228_31650 ERR2915228_4730 ERR2915228_6484 ERR2915209_15051 ERR2915209_31914 ERR2915209_35076 ERR2915209_3580 ERR2915209_37464 ERR2915210_27263 ERR2915210_36071 ERR2915211_20494 ERR2915211_42694 ERR2915212_45470 ERR2915213_39823 ERR2915226_27691 ERR2915226_38938 ERR2915227_10464 ERR2915227_10533 ERR2915227_10742 ERR2915227_11018 ERR2915227_11031 ERR2915227_11270 ERR2915227_11792 ERR2915227_11816 ERR2915227_13781 ERR2915227_14036 ERR2915227_14141 ERR2915227_14386 ERR2915227_14448 ERR2915227_14763 ERR2915227_15420 ERR2915227_15496 ERR2915227_16814 ERR2915227_16821 ERR2915227_17467 ERR2915227_17569 ERR2915227_17700 ERR2915227_17913 ERR2915227_18242 ERR2915227_18268 ERR2915227_1975 ERR2915227_19775 ERR2915227_20251 ERR2915227_20807 ERR2915227_20821 ERR2915227_20899 ERR2915227_21493 ERR2915227_22213 ERR2915227_22335 ERR2915227_22403 ERR2915227_22643 ERR2915227_22689 ERR2915227_23008 ERR2915227_23334 ERR2915227_23830 ERR2915227_23901 ERR2915227_24165 ERR2915227_24205 ERR2915227_24512 ERR2915227_24652 ERR2915227_24889 ERR2915227_25350 ERR2915227_26248 ERR2915227_26389 ERR2915227_26729 ERR2915227_26869 ERR2915227_26990 ERR2915227_27229 ERR2915227_27714 ERR2915227_28224 ERR2915227_28409 ERR2915227_28534 ERR2915227_28797 ERR2915227_30395 ERR2915227_30506 ERR2915227_30760 ERR2915227_31042 ERR2915227_31063 ERR2915227_31376 ERR2915227_31953 ERR2915227_32823 ERR2915227_32867 ERR2915227_3301 ERR2915227_33950 ERR2915227_34011 ERR2915227_34811 ERR2915227_35694 ERR2915227_35740 ERR2915227_3589 ERR2915227_35959 ERR2915227_36460 ERR2915227_36630 ERR2915227_36672 ERR2915227_37045 ERR2915227_37161 ERR2915227_37196 ERR2915227_37662 ERR2915227_39248 ERR2915227_39349 ERR2915227_39381 ERR2915227_39447 ERR2915227_40596 ERR2915227_41675 ERR2915227_41784 ERR2915227_42020 ERR2915227_42048 ERR2915227_42177 ERR2915227_42930 ERR2915227_44400 ERR2915227_45236 ERR2915227_45269 ERR2915227_46251 ERR2915227_46560 ERR2915227_48222 ERR2915227_48818 ERR2915227_49067 ERR2915227_49167 ERR2915227_49172 ERR2915227_49207 ERR2915227_49226 ERR2915227_5148 ERR2915227_5158 ERR2915227_533 ERR2915227_5874 ERR2915227_6602 ERR2915227_6740 ERR2915227_6743 ERR2915227_6783 ERR2915227_701 ERR2915227_7261 ERR2915227_801 ERR2915227_8628 ERR2915227_9489 ERR2915227_964 ERR2915227_9896 ERR2915228_10076 ERR2915228_10564 ERR2915228_1077 ERR2915228_10831 ERR2915228_1104 ERR2915228_11131 ERR2915228_11736 ERR2915228_12064 ERR2915228_12217 ERR2915228_12240 ERR2915228_12684 ERR2915228_12841 ERR2915228_1327 ERR2915228_15128 ERR2915228_15763 ERR2915228_16067 ERR2915228_16619 ERR2915228_16653 ERR2915228_17509 ERR2915228_17643 ERR2915228_17777 ERR2915228_17885 ERR2915228_18327 ERR2915228_22003 ERR2915228_2356 ERR2915228_24077 ERR2915228_24367 ERR2915228_24836 ERR2915228_24883 ERR2915228_26151 ERR2915228_26262 ERR2915228_27014 ERR2915228_27185 ERR2915228_28378 ERR2915228_28600 ERR2915228_29091 ERR2915228_297 ERR2915228_30344 ERR2915228_30826 ERR2915228_31150 ERR2915228_31909 ERR2915228_32130 ERR2915228_32229 ERR2915228_3296 ERR2915228_33095 ERR2915228_33254 ERR2915228_33687 ERR2915228_35012 ERR2915228_35186 ERR2915228_35525 ERR2915228_36140 ERR2915228_36229 ERR2915228_36722 ERR2915228_37164 ERR2915228_38436 ERR2915228_39111 ERR2915228_39353 ERR2915228_40749 ERR2915228_41359 ERR2915228_42581 ERR2915228_42820 ERR2915228_44150 ERR2915228_47391 ERR2915228_4851 ERR2915228_48526 ERR2915228_5293 ERR2915228_6163 ERR2915228_6403 ERR2915228_7054 ERR2915228_7184 ERR2915228_7353 ERR2915228_741 ERR2915228_7961 ERR2915228_8037 ERR2915228_9263 ERR2915228_968 ERR2915228_9706 ERR2915228_9966 ERR2915228_9973 ERR2915229_18403 ERR2915229_3289 ERR2915229_48972 ERR2915233_20429 ERR2915238_28212 ERR2915238_5067 ERR2915243_23158 ERR2915209_34556 ERR2915210_9851 ERR2915210_17199 ERR2915210_22235 ERR2915210_34777 ERR2915210_36351 ERR2915211_217 ERR2915211_23390 ERR2915211_29848 ERR2915211_37700 ERR2915211_39074 ERR2915211_43796 ERR2915212_10723 ERR2915212_37505 ERR2915226_11207 ERR2915226_12858 ERR2915226_20158 ERR2915226_24399 ERR2915227_118 ERR2915227_252 ERR2915227_273 ERR2915227_416 ERR2915227_731 ERR2915227_778 ERR2915227_853 ERR2915227_865 ERR2915227_937 ERR2915227_1111 ERR2915227_1133 ERR2915227_1221 ERR2915227_1247 ERR2915227_1267 ERR2915227_1268 ERR2915227_1390 ERR2915227_1437 ERR2915227_1613 ERR2915227_1678 ERR2915227_1699 ERR2915227_1766 ERR2915227_1884 ERR2915227_1921 ERR2915227_2150 ERR2915227_2263 ERR2915227_2278 ERR2915227_2383 ERR2915227_2389 ERR2915227_2562 ERR2915227_2621 ERR2915227_2716 ERR2915227_2725 ERR2915227_2739 ERR2915227_3072 ERR2915227_3177 ERR2915227_3194 ERR2915227_3487 ERR2915227_3491 ERR2915227_3551 ERR2915227_3748 ERR2915227_4113 ERR2915227_4133 ERR2915227_4249 ERR2915227_4254 ERR2915227_4263 ERR2915227_4325 ERR2915227_4398 ERR2915227_4438 ERR2915227_4501 ERR2915227_4590 ERR2915227_4616 ERR2915227_4783 ERR2915227_4912 ERR2915227_5005 ERR2915227_5227 ERR2915227_5252 ERR2915227_5348 ERR2915227_5479 ERR2915227_5743 ERR2915227_5922 ERR2915227_5990 ERR2915227_6011 ERR2915227_6071 ERR2915227_6235 ERR2915227_6253 ERR2915227_6273 ERR2915227_6310 ERR2915227_6413 ERR2915227_6599 ERR2915227_6651 ERR2915227_6673 ERR2915227_6689 ERR2915227_6729 ERR2915227_6874 ERR2915227_6918 ERR2915227_6967 ERR2915227_6994 ERR2915227_7074 ERR2915227_7189 ERR2915227_7198 ERR2915227_7298 ERR2915227_7401 ERR2915227_7581 ERR2915227_7600 ERR2915227_7754 ERR2915227_7937 ERR2915227_7953 ERR2915227_8272 ERR2915227_8274 ERR2915227_8303 ERR2915227_8341 ERR2915227_8398 ERR2915227_8442 ERR2915227_8654 ERR2915227_8779 ERR2915227_8792 ERR2915227_8877 ERR2915227_8908 ERR2915227_8959 ERR2915227_9209 ERR2915227_9677 ERR2915227_9691 ERR2915227_9836 ERR2915227_10090 ERR2915227_10102 ERR2915227_10240 ERR2915227_10459 ERR2915227_10460 ERR2915227_10617 ERR2915227_10689 ERR2915227_11013 ERR2915227_11039 ERR2915227_11190 ERR2915227_11361 ERR2915227_11448 ERR2915227_11508 ERR2915227_11531 ERR2915227_11621 ERR2915227_11678 ERR2915227_11752 ERR2915227_11793 ERR2915227_11838 ERR2915227_11888 ERR2915227_11949 ERR2915227_11964 ERR2915227_11981 ERR2915227_12184 ERR2915227_12250 ERR2915227_12323 ERR2915227_12382 ERR2915227_12587 ERR2915227_12598 ERR2915227_12777 ERR2915227_12787 ERR2915227_12800 ERR2915227_13085 ERR2915227_13219 ERR2915227_13290 ERR2915227_13315 ERR2915227_13363 ERR2915227_13592 ERR2915227_13622 ERR2915227_13960 ERR2915227_14093 ERR2915227_14290 ERR2915227_14472 ERR2915227_14580 ERR2915227_14648 ERR2915227_14711 ERR2915227_14920 ERR2915227_15027 ERR2915227_15061 ERR2915227_15212 ERR2915227_15402 ERR2915227_15446 ERR2915227_15736 ERR2915227_15783 ERR2915227_15794 ERR2915227_16152 ERR2915227_16356 ERR2915227_16400 ERR2915227_16597 ERR2915227_16601 ERR2915227_16616 ERR2915227_16637 ERR2915227_16724 ERR2915227_16754 ERR2915227_17017 ERR2915227_17254 ERR2915227_17283 ERR2915227_17401 ERR2915227_17503 ERR2915227_17764 ERR2915227_17779 ERR2915227_17879 ERR2915227_17902 ERR2915227_17932 ERR2915227_18017 ERR2915227_18273 ERR2915227_18438 ERR2915227_18499 ERR2915227_18724 ERR2915227_18790 ERR2915227_18846 ERR2915227_18969 ERR2915227_19052 ERR2915227_19100 ERR2915227_19116 ERR2915227_19121 ERR2915227_19203 ERR2915227_19325 ERR2915227_19464 ERR2915227_19598 ERR2915227_19619 ERR2915227_19657 ERR2915227_19691 ERR2915227_19749 ERR2915227_19799 ERR2915227_19839 ERR2915227_20077 ERR2915227_20100 ERR2915227_20177 ERR2915227_20279 ERR2915227_20366 ERR2915227_20704 ERR2915227_20731 ERR2915227_20748 ERR2915227_20753 ERR2915227_20898 ERR2915227_20906 ERR2915227_20976 ERR2915227_20996 ERR2915227_21022 ERR2915227_21079 ERR2915227_21136 ERR2915227_21292 ERR2915227_21321 ERR2915227_21344 ERR2915227_21752 ERR2915227_21782 ERR2915227_21842 ERR2915227_21887 ERR2915227_22061 ERR2915227_22108 ERR2915227_22165 ERR2915227_22193 ERR2915227_22217 ERR2915227_22244 ERR2915227_22246 ERR2915227_22272 ERR2915227_22300 ERR2915227_22313 ERR2915227_22350 ERR2915227_22469 ERR2915227_22514 ERR2915227_22638 ERR2915227_22705 ERR2915227_22790 ERR2915227_22907 ERR2915227_22972 ERR2915227_23139 ERR2915227_23184 ERR2915227_23304 ERR2915227_23333 ERR2915227_23378 ERR2915227_23384 ERR2915227_23579 ERR2915227_23604 ERR2915227_23694 ERR2915227_23718 ERR2915227_23781 ERR2915227_23836 ERR2915227_24208 ERR2915227_24256 ERR2915227_24259 ERR2915227_24275 ERR2915227_24380 ERR2915227_24481 ERR2915227_24550 ERR2915227_24743 ERR2915227_24769 ERR2915227_24967 ERR2915227_24999 ERR2915227_25059 ERR2915227_25100 ERR2915227_25148 ERR2915227_25177 ERR2915227_25300 ERR2915227_25338 ERR2915227_25363 ERR2915227_25430 ERR2915227_25525 ERR2915227_25575 ERR2915227_25696 ERR2915227_25977 ERR2915227_25998 ERR2915227_26069 ERR2915227_26092 ERR2915227_26300 ERR2915227_26326 ERR2915227_26337 ERR2915227_26462 ERR2915227_26564 ERR2915227_26594 ERR2915227_26598 ERR2915227_26663 ERR2915227_27026 ERR2915227_27139 ERR2915227_27374 ERR2915227_27420 ERR2915227_27589 ERR2915227_27737 ERR2915227_27832 ERR2915227_27880 ERR2915227_27913 ERR2915227_27943 ERR2915227_27996 ERR2915227_28382 ERR2915227_28462 ERR2915227_28492 ERR2915227_28516 ERR2915227_28592 ERR2915227_28657 ERR2915227_28729 ERR2915227_28791 ERR2915227_29031 ERR2915227_29089 ERR2915227_29154 ERR2915227_29206 ERR2915227_29229 ERR2915227_29349 ERR2915227_29376 ERR2915227_29681 ERR2915227_29768 ERR2915227_29961 ERR2915227_30010 ERR2915227_30131 ERR2915227_30199 ERR2915227_30257 ERR2915227_30317 ERR2915227_30475 ERR2915227_30491 ERR2915227_30492 ERR2915227_30511 ERR2915227_30686 ERR2915227_30712 ERR2915227_30746 ERR2915227_30776 ERR2915227_30915 ERR2915227_31165 ERR2915227_31215 ERR2915227_31229 ERR2915227_31298 ERR2915227_31299 ERR2915227_31424 ERR2915227_31527 ERR2915227_31569 ERR2915227_31638 ERR2915227_31735 ERR2915227_31912 ERR2915227_31938 ERR2915227_32186 ERR2915227_32285 ERR2915227_32329 ERR2915227_32333 ERR2915227_32430 ERR2915227_32542 ERR2915227_32555 ERR2915227_32593 ERR2915227_32845 ERR2915227_32936 ERR2915227_33032 ERR2915227_33058 ERR2915227_33091 ERR2915227_33102 ERR2915227_33233 ERR2915227_33382 ERR2915227_33461 ERR2915227_33600 ERR2915227_33609 ERR2915227_33663 ERR2915227_34076 ERR2915227_34116 ERR2915227_34174 ERR2915227_34209 ERR2915227_34213 ERR2915227_34432 ERR2915227_34530 ERR2915227_34578 ERR2915227_34618 ERR2915227_34682 ERR2915227_34687 ERR2915227_34773 ERR2915227_34804 ERR2915227_34873 ERR2915227_34956 ERR2915227_35053 ERR2915227_35195 ERR2915227_35345 ERR2915227_35368 ERR2915227_35423 ERR2915227_35509 ERR2915227_35542 ERR2915227_35764 ERR2915227_35816 ERR2915227_35857 ERR2915227_35966 ERR2915227_35967 ERR2915227_36054 ERR2915227_36139 ERR2915227_36257 ERR2915227_36794 ERR2915227_36936 ERR2915227_37189 ERR2915227_37210 ERR2915227_37575 ERR2915227_37603 ERR2915227_37745 ERR2915227_37832 ERR2915227_37858 ERR2915227_37927 ERR2915227_37998 ERR2915227_38136 ERR2915227_38174 ERR2915227_38210 ERR2915227_38232 ERR2915227_38530 ERR2915227_38549 ERR2915227_38623 ERR2915227_38895 ERR2915227_39024 ERR2915227_39230 ERR2915227_39244 ERR2915227_39283 ERR2915227_39291 ERR2915227_39442 ERR2915227_39903 ERR2915227_40056 ERR2915227_40076 ERR2915227_40295 ERR2915227_40437 ERR2915227_40493 ERR2915227_40544 ERR2915227_40635 ERR2915227_40753 ERR2915227_40895 ERR2915227_40979 ERR2915227_41008 ERR2915227_41265 ERR2915227_41295 ERR2915227_41506 ERR2915227_41641 ERR2915227_41646 ERR2915227_41729 ERR2915227_41776 ERR2915227_41824 ERR2915227_41962 ERR2915227_42070 ERR2915227_42152 ERR2915227_42165 ERR2915227_42196 ERR2915227_42292 ERR2915227_42344 ERR2915227_42401 ERR2915227_42560 ERR2915227_42722 ERR2915227_42845 ERR2915227_42934 ERR2915227_43234 ERR2915227_43426 ERR2915227_43537 ERR2915227_43845 ERR2915227_43921 ERR2915227_43979 ERR2915227_44066 ERR2915227_44073 ERR2915227_44272 ERR2915227_44304 ERR2915227_44341 ERR2915227_44395 ERR2915227_44456 ERR2915227_44637 ERR2915227_44673 ERR2915227_44770 ERR2915227_44783 ERR2915227_44912 ERR2915227_44945 ERR2915227_45058 ERR2915227_45074 ERR2915227_45129 ERR2915227_45361 ERR2915227_45577 ERR2915227_45641 ERR2915227_45648 ERR2915227_45730 ERR2915227_46089 ERR2915227_46229 ERR2915227_46245 ERR2915227_46413 ERR2915227_46486 ERR2915227_46507 ERR2915227_46638 ERR2915227_46834 ERR2915227_46895 ERR2915227_47144 ERR2915227_47184 ERR2915227_47212 ERR2915227_47326 ERR2915227_47327 ERR2915227_47444 ERR2915227_47524 ERR2915227_47527 ERR2915227_47602 ERR2915227_47762 ERR2915227_47838 ERR2915227_48018 ERR2915227_48036 ERR2915227_48131 ERR2915227_48151 ERR2915227_48163 ERR2915227_48165 ERR2915227_48331 ERR2915227_48493 ERR2915227_48519 ERR2915227_48590 ERR2915227_48653 ERR2915227_48657 ERR2915227_48932 ERR2915227_49281 ERR2915227_49285 ERR2915228_223 ERR2915228_545 ERR2915228_681 ERR2915228_1071 ERR2915228_1288 ERR2915228_1315 ERR2915228_1399 ERR2915228_1401 ERR2915228_1433 ERR2915228_1555 ERR2915228_1570 ERR2915228_1805 ERR2915228_1933 ERR2915228_1972 ERR2915228_2049 ERR2915228_2105 ERR2915228_2138 ERR2915228_2249 ERR2915228_2300 ERR2915228_2363 ERR2915228_2491 ERR2915228_2883 ERR2915228_2958 ERR2915228_2986 ERR2915228_3169 ERR2915228_3251 ERR2915228_3344 ERR2915228_3415 ERR2915228_3441 ERR2915228_3462 ERR2915228_3468 ERR2915228_3578 ERR2915228_3602 ERR2915228_3610 ERR2915228_3655 ERR2915228_3662 ERR2915228_3827 ERR2915228_3854 ERR2915228_3859 ERR2915228_3929 ERR2915228_3948 ERR2915228_4091 ERR2915228_4169 ERR2915228_4284 ERR2915228_4294 ERR2915228_4333 ERR2915228_4515 ERR2915228_4630 ERR2915228_4695 ERR2915228_4863 ERR2915228_4967 ERR2915228_5001 ERR2915228_5032 ERR2915228_5116 ERR2915228_5246 ERR2915228_5352 ERR2915228_5533 ERR2915228_5603 ERR2915228_5639 ERR2915228_5666 ERR2915228_5750 ERR2915228_5781 ERR2915228_5823 ERR2915228_6125 ERR2915228_6211 ERR2915228_6300 ERR2915228_6373 ERR2915228_6662 ERR2915228_6671 ERR2915228_6728 ERR2915228_6755 ERR2915228_6930 ERR2915228_7084 ERR2915228_7086 ERR2915228_7196 ERR2915228_7366 ERR2915228_7389 ERR2915228_7391 ERR2915228_7531 ERR2915228_7610 ERR2915228_7616 ERR2915228_7621 ERR2915228_7742 ERR2915228_7760 ERR2915228_7825 ERR2915228_7861 ERR2915228_7937 ERR2915228_8076 ERR2915228_8139 ERR2915228_8266 ERR2915228_8323 ERR2915228_8348 ERR2915228_8378 ERR2915228_8551 ERR2915228_8687 ERR2915228_8832 ERR2915228_8913 ERR2915228_8941 ERR2915228_9005 ERR2915228_9059 ERR2915228_9071 ERR2915228_9299 ERR2915228_9395 ERR2915228_9487 ERR2915228_9584 ERR2915228_9644 ERR2915228_9798 ERR2915228_9942 ERR2915228_10141 ERR2915228_10212 ERR2915228_10289 ERR2915228_10591 ERR2915228_10597 ERR2915228_10714 ERR2915228_10779 ERR2915228_10788 ERR2915228_11127 ERR2915228_11143 ERR2915228_11173 ERR2915228_11210 ERR2915228_11215 ERR2915228_11219 ERR2915228_11275 ERR2915228_11411 ERR2915228_11499 ERR2915228_11509 ERR2915228_11634 ERR2915228_11751 ERR2915228_11820 ERR2915228_11845 ERR2915228_12034 ERR2915228_12196 ERR2915228_12335 ERR2915228_12379 ERR2915228_12429 ERR2915228_12485 ERR2915228_12624 ERR2915228_12729 ERR2915228_13348 ERR2915228_13387 ERR2915228_13474 ERR2915228_13488 ERR2915228_13632 ERR2915228_13759 ERR2915228_13905 ERR2915228_13953 ERR2915228_14221 ERR2915228_14242 ERR2915228_14358 ERR2915228_14479 ERR2915228_14674 ERR2915228_14690 ERR2915228_14707 ERR2915228_14725 ERR2915228_14771 ERR2915228_14889 ERR2915228_14918 ERR2915228_14996 ERR2915228_15183 ERR2915228_15321 ERR2915228_15562 ERR2915228_15678 ERR2915228_15680 ERR2915228_15929 ERR2915228_16089 ERR2915228_16092 ERR2915228_16419 ERR2915228_16654 ERR2915228_16685 ERR2915228_16700 ERR2915228_16735 ERR2915228_16748 ERR2915228_16879 ERR2915228_16900 ERR2915228_17078 ERR2915228_17224 ERR2915228_17267 ERR2915228_17316 ERR2915228_17371 ERR2915228_17599 ERR2915228_17942 ERR2915228_17967 ERR2915228_18058 ERR2915228_18300 ERR2915228_18412 ERR2915228_18436 ERR2915228_18678 ERR2915228_18680 ERR2915228_18730 ERR2915228_18754 ERR2915228_18868 ERR2915228_19160 ERR2915228_19211 ERR2915228_19465 ERR2915228_19556 ERR2915228_19649 ERR2915228_19848 ERR2915228_19900 ERR2915228_20007 ERR2915228_20206 ERR2915228_20231 ERR2915228_20407 ERR2915228_20666 ERR2915228_20667 ERR2915228_20707 ERR2915228_20786 ERR2915228_21235 ERR2915228_21244 ERR2915228_21363 ERR2915228_21431 ERR2915228_21449 ERR2915228_21572 ERR2915228_22166 ERR2915228_22217 ERR2915228_22250 ERR2915228_22493 ERR2915228_22515 ERR2915228_22707 ERR2915228_22753 ERR2915228_22871 ERR2915228_22977 ERR2915228_23059 ERR2915228_23085 ERR2915228_23516 ERR2915228_24534 ERR2915228_24589 ERR2915228_24930 ERR2915228_25212 ERR2915228_25277 ERR2915228_25367 ERR2915228_25490 ERR2915228_25500 ERR2915228_25522 ERR2915228_25654 ERR2915228_25782 ERR2915228_25893 ERR2915228_26244 ERR2915228_26250 ERR2915228_26328 ERR2915228_26381 ERR2915228_26501 ERR2915228_26509 ERR2915228_26899 ERR2915228_27390 ERR2915228_27451 ERR2915228_27494 ERR2915228_27582 ERR2915228_27688 ERR2915228_27798 ERR2915228_27810 ERR2915228_27877 ERR2915228_27917 ERR2915228_27933 ERR2915228_28014 ERR2915228_28192 ERR2915228_28276 ERR2915228_28578 ERR2915228_28787 ERR2915228_29019 ERR2915228_29057 ERR2915228_29092 ERR2915228_29136 ERR2915228_29189 ERR2915228_29210 ERR2915228_29224 ERR2915228_29317 ERR2915228_29322 ERR2915228_29326 ERR2915228_29367 ERR2915228_29586 ERR2915228_29606 ERR2915228_29625 ERR2915228_29737 ERR2915228_29770 ERR2915228_29992 ERR2915228_30227 ERR2915228_30749 ERR2915228_30793 ERR2915228_30797 ERR2915228_30821 ERR2915228_31027 ERR2915228_31067 ERR2915228_31160 ERR2915228_31321 ERR2915228_31819 ERR2915228_31980 ERR2915228_32469 ERR2915228_32470 ERR2915228_32554 ERR2915228_32673 ERR2915228_33102 ERR2915228_33413 ERR2915228_33515 ERR2915228_33642 ERR2915228_33682 ERR2915228_33761 ERR2915228_33807 ERR2915228_34085 ERR2915228_34157 ERR2915228_34197 ERR2915228_34276 ERR2915228_34387 ERR2915228_34462 ERR2915228_34490 ERR2915228_34668 ERR2915228_34940 ERR2915228_35001 ERR2915228_35077 ERR2915228_35206 ERR2915228_35919 ERR2915228_36349 ERR2915228_36356 ERR2915228_36380 ERR2915228_36654 ERR2915228_36661 ERR2915228_36718 ERR2915228_36892 ERR2915228_37094 ERR2915228_37151 ERR2915228_37195 ERR2915228_37224 ERR2915228_37240 ERR2915228_37592 ERR2915228_37598 ERR2915228_37777 ERR2915228_37803 ERR2915228_37970 ERR2915228_38044 ERR2915228_38234 ERR2915228_38541 ERR2915228_38616 ERR2915228_38684 ERR2915228_38693 ERR2915228_38761 ERR2915228_38874 ERR2915228_38894 ERR2915228_38912 ERR2915228_39132 ERR2915228_39217 ERR2915228_39277 ERR2915228_39546 ERR2915228_39722 ERR2915228_39814 ERR2915228_39840 ERR2915228_39927 ERR2915228_39983 ERR2915228_40028 ERR2915228_40352 ERR2915228_40424 ERR2915228_40589 ERR2915228_40719 ERR2915228_40780 ERR2915228_40949 ERR2915228_41057 ERR2915228_41077 ERR2915228_41248 ERR2915228_41270 ERR2915228_41277 ERR2915228_41318 ERR2915228_41492 ERR2915228_41607 ERR2915228_41622 ERR2915228_41634 ERR2915228_41720 ERR2915228_41760 ERR2915228_41775 ERR2915228_41864 ERR2915228_41935 ERR2915228_42233 ERR2915228_42329 ERR2915228_43056 ERR2915228_43251 ERR2915228_43344 ERR2915228_43426 ERR2915228_43436 ERR2915228_43565 ERR2915228_43624 ERR2915228_44018 ERR2915228_44540 ERR2915228_44753 ERR2915228_44768 ERR2915228_44978 ERR2915228_45062 ERR2915228_45114 ERR2915228_45118 ERR2915228_45181 ERR2915228_45206 ERR2915228_45209 ERR2915228_45382 ERR2915228_45860 ERR2915228_46041 ERR2915228_46061 ERR2915228_46308 ERR2915228_46491 ERR2915228_46499 ERR2915228_46532 ERR2915228_46557 ERR2915228_46578 ERR2915228_46885 ERR2915228_46919 ERR2915228_46954 ERR2915228_47074 ERR2915228_47075 ERR2915228_47121 ERR2915228_47238 ERR2915228_47440 ERR2915228_47449 ERR2915228_47553 ERR2915228_47577 ERR2915228_47711 ERR2915228_47768 ERR2915228_47775 ERR2915228_47795 ERR2915228_47878 ERR2915228_47967 ERR2915228_48166 ERR2915228_48216 ERR2915228_48221 ERR2915228_48270 ERR2915228_48283 ERR2915228_48327 ERR2915228_48409 ERR2915228_48480 ERR2915228_48932 ERR2915228_48989 ERR2915228_49010 ERR2915228_49079 ERR2915228_49311 ERR2915228_49443 ERR2915229_3360 ERR2915229_4196 ERR2915229_6855 ERR2915229_7944 ERR2915229_11238 ERR2915229_15702 ERR2915229_19745 ERR2915229_22521 ERR2915229_26336 ERR2915229_29159 ERR2915229_30670 ERR2915229_33979 ERR2915229_35672 ERR2915229_37155 ERR2915229_46150 ERR2915230_41317 ERR2915232_9336 ERR2915238_17394 ERR2915239_10052 ERR2915240_25166 ERR2915244_8753 ERR2915246_31110 ERR2915246_35560 ERR2915246_38505 ERR2915209_3732 ERR2915209_7032 ERR2915209_7665 ERR2915209_8405 ERR2915209_11234 ERR2915209_14446 ERR2915209_16854 ERR2915209_18044 ERR2915209_24607 ERR2915209_25707 ERR2915209_26681 ERR2915209_28007 ERR2915209_28607 ERR2915209_29084 ERR2915209_35957 ERR2915209_36635 ERR2915209_37263 ERR2915209_37339 ERR2915209_37727 ERR2915209_38247 ERR2915209_39382 ERR2915209_42133 ERR2915209_42365 ERR2915210_48 ERR2915210_5727 ERR2915210_19457 ERR2915210_24495 ERR2915210_27061 ERR2915210_31881 ERR2915210_35922 ERR2915210_37453 ERR2915210_42818 ERR2915210_43342 ERR2915211_79 ERR2915211_2478 ERR2915211_5461 ERR2915211_6009 ERR2915211_8083 ERR2915211_9505 ERR2915211_10419 ERR2915211_11442 ERR2915211_15022 ERR2915211_18524 ERR2915211_19169 ERR2915211_19444 ERR2915211_20601 ERR2915211_25746 ERR2915211_26012 ERR2915211_27201 ERR2915211_31262 ERR2915211_36316 ERR2915211_36978 ERR2915211_37090 ERR2915211_37475 ERR2915211_37750 ERR2915211_39591 ERR2915211_41186 ERR2915211_41652 ERR2915211_42505 ERR2915211_46626 ERR2915211_46666 ERR2915211_46878 ERR2915212_5947 ERR2915212_11127 ERR2915212_11591 ERR2915212_27273 ERR2915212_29165 ERR2915212_33228 ERR2915212_43608 ERR2915226_10246 ERR2915226_11793 ERR2915226_40911 ERR2915227_1044 ERR2915227_1598 ERR2915227_8125 ERR2915227_9845 ERR2915227_11451 ERR2915227_11469 ERR2915227_13785 ERR2915227_19606 ERR2915227_20079 ERR2915227_20086 ERR2915227_20202 ERR2915227_22259 ERR2915227_28355 ERR2915227_28489 ERR2915227_28588 ERR2915227_28972 ERR2915227_30220 ERR2915227_31989 ERR2915227_32308 ERR2915227_35421 ERR2915227_37967 ERR2915227_38075 ERR2915227_38118 ERR2915227_38685 ERR2915227_47707 ERR2915227_49237 ERR2915228_148 ERR2915228_5113 ERR2915228_6109 ERR2915228_7029 ERR2915228_11000 ERR2915228_11710 ERR2915228_11852 ERR2915228_14426 ERR2915228_16100 ERR2915228_16226 ERR2915228_18648 ERR2915228_19623 ERR2915228_20223 ERR2915228_20577 ERR2915228_21848 ERR2915228_25125 ERR2915228_26176 ERR2915228_27477 ERR2915228_27717 ERR2915228_30075 ERR2915228_30733 ERR2915228_31095 ERR2915228_31289 ERR2915228_32969 ERR2915228_35948 ERR2915228_39031 ERR2915228_39155 ERR2915228_41491 ERR2915228_42378 ERR2915228_44096 ERR2915228_45629 ERR2915228_48060 ERR2915228_48895 ERR2915228_49414 ERR2915229_4942 ERR2915229_27712 ERR2915229_31447 ERR2915231_8638 ERR2915231_39357 ERR2915232_33908 ERR2915238_4587 ERR2915238_6702 ERR2915238_8435 ERR2915238_18635 ERR2915238_31284 ERR2915240_19446 ERR2915240_20206 ERR2915240_23512 ERR2915241_8341 ERR2915242_29783 ERR2915242_46155 ERR2915243_22623 ERR2915243_33465 ERR2915243_38292 ERR2915252_16648 ERR2915209_8290 ERR2915209_9773 ERR2915209_26739 ERR2915209_34248 ERR2915209_42465 ERR2915210_41088 ERR2915211_372 ERR2915211_8116 ERR2915211_18196 ERR2915211_21799 ERR2915211_28434 ERR2915211_47971 ERR2915226_18302 ERR2915227_433 ERR2915227_12802 ERR2915227_18862 ERR2915227_42086 ERR2915228_4572 ERR2915228_12543 ERR2915228_45812 ERR2915229_43180 ERR2915238_5295 ERR2915238_15098 ERR2915240_729 ERR2915240_7179 ERR2915240_32524 ERR2915241_41113 ERR2915243_31909 ERR2915251_21481 ERR2915227_28893 ERR2915227_31519 ERR2915227_31643 ERR2915227_32955 ERR2915227_46355 ERR2915228_42076 ERR2915227_3547 ERR2915227_4300 ERR2915227_7848 ERR2915227_46522 ERR2915228_10178 ERR2915227_34384 ERR2915227_40901 ERR2915227_42752 ERR2915227_22913 ERR2915227_38545 ERR2915228_18022 ERR2915227_8403 ERR2915227_17531 ERR2915227_38036 ERR2915227_42313 ERR2915228_4003 ERR2915228_15971 ERR2915227_10553 ERR2915228_26920 ERR2915227_45254 ERR2915227_45523 ERR2915228_1621 ERR2915228_44004 ERR2915228_30613 ERR2915228_44557 ERR2915227_44195 ERR2915228_36855 ERR2915228_1474 ERR2915228_7675 ERR2915227_38563 ERR2915228_36403 ERR2915227_40080 ERR2915228_37158 ERR2915228_1416 ERR2915228_47278 ERR2915227_14329 ERR2915227_21140 ERR2915227_35861 ERR2915228_47921 ERR2915228_21515 ERR2915246_34269 ERR2915228_30734 ERR2915227_29139 ERR2915227_33606 ERR2915228_18477 ERR2915228_15427 ERR2915228_26518 ERR2915227_38590 ERR2915228_34521 ERR2915228_36603 ERR2915227_45633 ERR2915228_21054 ERR2915228_34386 ERR2915228_7554 ERR2915228_9657 ERR2915228_38932 ERR2915227_16581 ERR2915227_39372 ERR2915227_33972 ERR2915227_40448 ERR2915229_5998 ERR2915228_416 ERR2915228_9053 ERR2915228_12476 ERR2915228_13246 ERR2915228_48064 ERR2915227_37243 ERR2915228_49150 ERR2915228_2021 ERR2915227_32552 ERR2915227_16058 ERR2915228_40125 ERR2915227_20151 ERR2915227_37598 ERR2915227_32442 ERR2915228_6444 ERR2915228_4143 ERR2915228_36586 ERR2915228_33863 ERR2915228_26901 ERR2915228_31982 ERR2915228_21988 ERR2915228_38207 ERR2915228_6105 ERR2915227_12634 ERR2915227_13348 ERR2915228_27923 ERR2915228_40319 ERR2915228_22657 ERR2915228_11071 ERR2915209_42668 ERR2915241_20838 ERR2915228_40788 ERR2915228_8546 ERR2915227_44729 ERR2915228_14659 ERR2915209_28134 ERR2915211_41747 ERR2915227_22478 ERR2915227_30950 ERR2915209_19913 ERR2915209_2111 ERR2915209_2322 ERR2915209_1426 ERR2915209_11726 ERR2915211_10266 ERR2915208_42654 ERR2915209_20985 ERR2915211_1729 ERR2915211_48793 ERR2915212_27855 ERR2915212_34216 ERR2915226_23226 ERR2915227_34921 ERR2915228_36173 ERR2915228_36782 ERR2915209_12798 ERR2915209_1592 ERR2915209_17008 ERR2915209_17430 ERR2915209_17649 ERR2915209_20025 ERR2915209_21698 ERR2915209_26957 ERR2915209_2805 ERR2915209_29031 ERR2915209_29378 ERR2915209_30117 ERR2915209_30607 ERR2915209_40492 ERR2915209_43544 ERR2915209_48168 ERR2915209_48281 ERR2915209_7149 ERR2915209_8889 ERR2915210_13534 ERR2915210_27458 ERR2915210_27844 ERR2915210_42046 ERR2915211_15212 ERR2915211_19857 ERR2915211_20863 ERR2915211_22079 ERR2915211_25679 ERR2915211_29188 ERR2915211_31502 ERR2915211_3989 ERR2915211_42432 ERR2915211_7103 ERR2915211_8658 ERR2915211_9653 ERR2915212_13211 ERR2915212_23030 ERR2915212_32071 ERR2915212_37084 ERR2915213_31970 ERR2915224_35559 ERR2915226_33435 ERR2915226_39361 ERR2915226_49010 ERR2915227_121 ERR2915227_12973 ERR2915227_14431 ERR2915227_16553 ERR2915227_18601 ERR2915227_21515 ERR2915227_23058 ERR2915227_244 ERR2915227_24804 ERR2915227_25271 ERR2915227_2829 ERR2915227_29369 ERR2915227_31005 ERR2915227_3400 ERR2915227_34188 ERR2915227_34904 ERR2915227_41487 ERR2915227_42865 ERR2915227_46046 ERR2915227_9905 ERR2915228_12249 ERR2915228_13978 ERR2915228_15727 ERR2915228_16259 ERR2915228_16338 ERR2915228_16861 ERR2915228_17771 ERR2915228_17779 ERR2915228_18145 ERR2915228_18453 ERR2915228_22091 ERR2915228_25193 ERR2915228_25567 ERR2915228_26994 ERR2915228_34444 ERR2915228_34623 ERR2915228_35811 ERR2915228_36834 ERR2915228_37625 ERR2915228_39130 ERR2915228_39247 ERR2915228_41467 ERR2915228_42791 ERR2915228_46427 ERR2915229_2114 ERR2915229_26632 ERR2915229_29328 ERR2915229_36287 ERR2915229_45345 ERR2915229_7277 ERR2915229_9003 ERR2915230_12999 ERR2915230_18115 ERR2915231_23180 ERR2915232_8017 ERR2915236_27098 ERR2915238_2362 ERR2915238_41584 ERR2915239_20799 ERR2915239_32308 ERR2915240_24373 ERR2915240_36186 ERR2915240_47973 ERR2915241_18038 ERR2915241_197 ERR2915242_21978 ERR2915242_5634 ERR2915243_16650 ERR2915243_22277 ERR2915209_3582 ERR2915209_13386 ERR2915209_16055 ERR2915209_17428 ERR2915209_17636 ERR2915209_24248 ERR2915209_29994 ERR2915209_31185 ERR2915209_49183 ERR2915210_15617 ERR2915210_19213 ERR2915210_26960 ERR2915210_37956 ERR2915211_3458 ERR2915211_4510 ERR2915211_18289 ERR2915211_25508 ERR2915211_26544 ERR2915211_30459 ERR2915211_33068 ERR2915211_35123 ERR2915211_36858 ERR2915211_36990 ERR2915211_38148 ERR2915212_762 ERR2915212_6419 ERR2915212_14853 ERR2915212_15491 ERR2915212_16833 ERR2915212_19509 ERR2915212_28875 ERR2915226_3771 ERR2915226_6067 ERR2915226_6609 ERR2915226_8466 ERR2915226_8948 ERR2915226_24469 ERR2915226_40839 ERR2915226_43534 ERR2915226_48022 ERR2915227_1158 ERR2915227_1162 ERR2915227_1194 ERR2915227_1822 ERR2915227_3581 ERR2915227_3745 ERR2915227_8435 ERR2915227_9797 ERR2915227_12022 ERR2915227_15731 ERR2915227_20068 ERR2915227_20158 ERR2915227_20578 ERR2915227_23402 ERR2915227_25807 ERR2915227_25971 ERR2915227_27171 ERR2915227_27456 ERR2915227_27909 ERR2915227_29427 ERR2915227_33000 ERR2915227_34714 ERR2915227_35440 ERR2915227_41282 ERR2915227_47074 ERR2915228_4285 ERR2915228_6286 ERR2915228_9002 ERR2915228_9764 ERR2915228_14333 ERR2915228_15260 ERR2915228_23030 ERR2915228_23389 ERR2915228_23803 ERR2915228_23825 ERR2915228_24014 ERR2915228_29265 ERR2915228_30004 ERR2915228_30110 ERR2915228_32458 ERR2915228_33805 ERR2915228_34263 ERR2915228_34500 ERR2915228_35770 ERR2915228_36419 ERR2915228_37114 ERR2915228_37352 ERR2915228_39940 ERR2915228_40362 ERR2915228_41450 ERR2915228_43025 ERR2915228_44591 ERR2915228_45160 ERR2915228_45531 ERR2915228_45744 ERR2915228_47939 ERR2915228_49125 ERR2915229_19757 ERR2915229_23068 ERR2915229_27775 ERR2915229_29480 ERR2915229_31619 ERR2915229_39818 ERR2915232_7289 ERR2915232_18062 ERR2915233_29937 ERR2915238_1973 ERR2915238_5818 ERR2915238_7829 ERR2915238_13574 ERR2915238_25737 ERR2915238_28207 ERR2915238_30736 ERR2915238_42447 ERR2915239_29476 ERR2915240_1847 ERR2915240_12518 ERR2915240_23149 ERR2915240_33836 ERR2915241_11074 ERR2915242_2463 ERR2915242_30432 ERR2915242_32138 ERR2915243_981 ERR2915243_46878 ERR2915244_10927 ERR2915244_47029 ERR2915246_4208 ERR2915209_5238 ERR2915209_9850 ERR2915209_13158 ERR2915209_18545 ERR2915209_25906 ERR2915209_25948 ERR2915209_30391 ERR2915209_34051 ERR2915209_42078 ERR2915210_32915 ERR2915211_4229 ERR2915211_14159 ERR2915211_19101 ERR2915211_21258 ERR2915211_37304 ERR2915211_37747 ERR2915211_42525 ERR2915212_2050 ERR2915212_35264 ERR2915212_43744 ERR2915212_46189 ERR2915226_4746 ERR2915226_24488 ERR2915227_15059 ERR2915227_21017 ERR2915227_21089 ERR2915227_29294 ERR2915227_31539 ERR2915227_47665 ERR2915228_2905 ERR2915228_5322 ERR2915228_7936 ERR2915228_11541 ERR2915228_18050 ERR2915228_18227 ERR2915228_19219 ERR2915228_21483 ERR2915228_22529 ERR2915228_27757 ERR2915228_28240 ERR2915228_29034 ERR2915228_29719 ERR2915228_30763 ERR2915228_31008 ERR2915228_32858 ERR2915228_37086 ERR2915228_41087 ERR2915228_43669 ERR2915228_43922 ERR2915228_45299 ERR2915228_45782 ERR2915228_48174 ERR2915228_48416 ERR2915229_415 ERR2915229_4154 ERR2915238_4503 ERR2915238_8074 ERR2915238_10357 ERR2915238_12860 ERR2915238_27651 ERR2915238_28839 ERR2915238_33371 ERR2915238_37360 ERR2915240_12435 ERR2915240_13066 ERR2915209_7527 ERR2915209_12244 ERR2915209_31777 ERR2915211_879 ERR2915211_30607 ERR2915211_48723 ERR2915212_15730 ERR2915227_18391 ERR2915227_19057 ERR2915228_525 ERR2915228_1932 ERR2915228_21094 ERR2915228_28753 ERR2915229_24356 ERR2915230_17337 ERR2915238_2025 ERR2915240_26381 ERR2915240_31601 ERR2915240_34881 ERR2915240_36875 ERR2915211_3765 ERR2915211_25991 ERR2915212_35859 ERR2915227_29565 ERR2915228_15262 ERR2915211_32632 ERR2915227_23063 ERR2915228_44285 ERR2915227_4500 ERR2915228_32382 ERR2915228_10931 ERR2915226_854 ERR2915228_22755 ERR2915227_11488 ERR2915227_9695 ERR2915227_37847 ERR2915252_5018 ERR2915243_17056 ERR2915251_12652 ERR2915228_25406 ERR2915228_33162 ERR2915238_22299 ERR2915210_22337 ERR2915210_30341 ERR2915211_21586 ERR2915211_23679 ERR2915211_35350 ERR2915211_38705 ERR2915211_45005 ERR2915227_10106 ERR2915227_30815 ERR2915227_48971 ERR2915228_18653 ERR2915228_591 ERR2915238_12132 ERR2915209_31943 ERR2915228_8083 ERR2915211_29978 ERR2915228_34998 ERR2915209_33494 ERR2915211_24206 ERR2915211_28984 ERR2915211_4670 ERR2915227_19205 ERR2915238_47941 ERR2915211_39036 ERR2915211_45844 ERR2915229_38937 ERR2915210_48283 ERR2915210_40421 ERR2915210_42257 ERR2915226_32379 ERR2915229_3254 ERR2915229_42231 ERR2915229_5734 ERR2915212_13466 ERR2915212_27790 ERR2915226_18351 ERR2915229_5281 ERR2915229_10716 ERR2915229_27199 ERR2915229_42314 ERR2915229_47768 ERR2915229_48862 ERR2915242_43017 ERR2915242_47565 ERR2915207_6337 ERR2915226_24927 ERR2915243_31486 ERR2915210_23020 ERR2915210_48717 ERR2915212_43289 ERR2915229_16040 ERR2915229_27988 ERR2915209_34272 ERR2915209_38122 ERR2915209_41633 ERR2915241_39280 ERR2915227_19004 ERR2915211_1317 ERR2915227_43045 ERR2915209_19688 ERR2915209_41438 ERR2915209_47694 ERR2915211_24414 ERR2915211_38469 ERR2915211_9657 ERR2915228_18970 ERR2915238_29826 ERR2915240_40023 ERR2915209_47293 ERR2915211_10595 ERR2915209_23955 ERR2915209_26565 ERR2915211_41520 ERR2915227_29256 ERR2915211_1752 ERR2915227_45580 ERR2915228_16936 ERR2915240_19211 ERR2915241_19637 ERR2915211_46809 ERR2915227_28510 ERR2915209_34388 ERR2915209_5018 ERR2915211_48020 ERR2915228_31314 ERR2915240_32340 ERR2915228_33492 ERR2915211_2969 ERR2915228_36010 ERR2915210_39015 ERR2915228_6541 ERR2915229_1383 ERR2915211_403 ERR2915211_11058 ERR2915209_11611 ERR2915238_36353 ERR2915240_36659 ERR2915239_24544 ERR2915227_40997 ERR2915227_4475 ERR2915227_17670 ERR2915228_24103 ERR2915212_30873 ERR2915228_10712 ERR2915209_25943 ERR2915209_5708 ERR2915209_22674 ERR2915209_7432 ERR2915211_35918 ERR2915228_7255 ERR2915239_37077 ERR2915240_11409 ERR2915209_7898 ERR2915227_23990 ERR2915240_25021 ERR2915211_33757 ERR2915211_34404 ERR2915227_30194 ERR2915238_38840 ERR2915213_41265 ERR2915240_10685 ERR2915210_33360 ERR2915209_26889 ERR2915228_7706 ERR2915213_2856 ERR2915240_28522 ERR2915234_26893 ERR2915227_27414 ERR2915209_1125 ERR2915238_7103 ERR2915211_26799 ERR2915219_28327 ERR2915222_20311 ERR2915216_48533 ERR2915216_7552 ERR2915223_12443 ERR2915213_21983 ERR2915209_20903 ERR2915220_30738 ERR2915221_21429 ERR2915216_3497 ERR2915215_2992 ERR2915211_1679 ERR2915211_45217 ERR2915223_10147 ERR2915227_7479 ERR2915231_46535 ERR2915213_1649 ERR2915214_9541 ERR2915221_17298 ERR2915238_21367 ERR2915221_34672 ERR2915238_29252 ERR2915222_42020 ERR2915222_19213 ERR2915227_7359 ERR2915238_7217 ERR2915227_30745 ERR2915213_40058 ERR2915227_35834 ERR2915227_43916 ERR2915228_46754 ERR2915240_28721 ERR2915209_37425 ERR2915211_6221 ERR2915212_16211 ERR2915214_22209 ERR2915227_26696 ERR2915227_40732 ERR2915228_41597 ERR2915209_19189 ERR2915209_26070 ERR2915209_41063 ERR2915209_46562 ERR2915238_1283 ERR2915240_10193 ERR2915240_2128 ERR2915240_40385 ERR2915228_22989 ERR2915209_12927 ERR2915209_21102 ERR2915228_13315 ERR2915239_43059 ERR2915211_30303 ERR2915211_43597 ERR2915211_47975 ERR2915240_44640 ERR2915211_23622 ERR2915211_5916 ERR2915227_41549 ERR2915240_47126 ERR2915231_38225 ERR2915238_34437 ERR2915228_39319 ERR2915238_9789 ERR2915211_21640 ERR2915213_15116 ERR2915228_8557 ERR2915211_46101 ERR2915209_35722 ERR2915209_29964 ERR2915227_18364 ERR2915211_15079 ERR2915227_48537 ERR2915215_9008 ERR2915208_33732 ERR2915211_12702 ERR2915211_16837 ERR2915213_5514 ERR2915228_43381 ERR2915229_40583 ERR2915238_13157 ERR2915238_30892 ERR2915240_11017 ERR2915240_12695 ERR2915208_36155 ERR2915227_26119 ERR2915227_7491 ERR2915228_12746 ERR2915228_13366 ERR2915228_15736 ERR2915238_34153 ERR2915228_17677 ERR2915228_18083 ERR2915228_2528 ERR2915228_7170 ERR2915228_30037 ERR2915228_39295 ERR2915228_40093 ERR2915238_16808 ERR2915228_42707 ERR2915228_9585 ERR2915209_21156 ERR2915209_22012 ERR2915211_13208 ERR2915211_4384 ERR2915227_47501 ERR2915240_40642 ERR2915209_25735 ERR2915209_32169 ERR2915209_9466 ERR2915211_13818 ERR2915211_4863 ERR2915227_36367 ERR2915227_36701 ERR2915227_40891 ERR2915228_12626 ERR2915228_21625 ERR2915228_33969 ERR2915228_34796 ERR2915228_36255 ERR2915229_11067 ERR2915238_30868 ERR2915240_28969 ERR2915240_33755 ERR2915240_44162 ERR2915209_27584 ERR2915209_28192 ERR2915209_31253 ERR2915227_28179 ERR2915228_40904 ERR2915209_33933 ERR2915238_12757 ERR2915238_31098 ERR2915238_43271 ERR2915240_13065 ERR2915240_15683 ERR2915240_17597 ERR2915240_1892 ERR2915240_20840 ERR2915209_48209 ERR2915240_25806 ERR2915211_11456 ERR2915240_21845 ERR2915211_11550 ERR2915211_14040 ERR2915211_20035 ERR2915211_245 ERR2915227_18368 ERR2915240_568 ERR2915211_26053 ERR2915211_26416 ERR2915211_2895 ERR2915211_29185 ERR2915211_40084 ERR2915211_41984 ERR2915211_4564 ERR2915211_8223 ERR2915211_9093 ERR2915212_42874 ERR2915213_21223 ERR2915220_2712 ERR2915222_3055 ERR2915226_3897 ERR2915227_11594 ERR2915227_17717 ERR2915227_21433 ERR2915227_23971 ERR2915227_28160 ERR2915227_29726 ERR2915227_32833 ERR2915227_36184 ERR2915227_42842 ERR2915227_5745 ERR2915227_9934 ERR2915228_17449 ERR2915228_21909 ERR2915228_26931 ERR2915228_27593 ERR2915228_29580 ERR2915228_29896 ERR2915228_31118 ERR2915228_38517 ERR2915228_39097 ERR2915228_40236 ERR2915228_4626 ERR2915228_48027 ERR2915228_6820 ERR2915228_7871 ERR2915228_9978 ERR2915238_14623 ERR2915238_16978 ERR2915238_2707 ERR2915238_30679 ERR2915238_3392 ERR2915238_40577 ERR2915238_43650 ERR2915238_4490 ERR2915238_45342 ERR2915238_489 ERR2915238_5525 ERR2915238_7045 ERR2915240_10499 ERR2915240_22702 ERR2915240_23446 ERR2915240_24762 ERR2915240_24858 ERR2915240_29254 ERR2915240_40615 ERR2915240_41752 ERR2915240_48698 ERR2915240_9728 ERR2915211_26489 ERR2915212_18913 ERR2915228_25659 ERR2915228_29355 ERR2915228_9131 ERR2915211_30050 ERR2915211_33784 ERR2915211_42765 ERR2915215_43820 ERR2915228_10846 ERR2915228_11510 ERR2915228_1163 ERR2915228_1262 ERR2915228_17568 ERR2915228_21595 ERR2915228_23208 ERR2915228_2489 ERR2915228_26794 ERR2915228_27583 ERR2915228_35694 ERR2915228_37401 ERR2915228_39190 ERR2915228_44531 ERR2915228_48731 ERR2915228_7190 ERR2915228_75 ERR2915228_9829 ERR2915238_13796 ERR2915238_13997 ERR2915238_18441 ERR2915238_32391 ERR2915240_11455 ERR2915240_30779 ERR2915208_31511 ERR2915208_37160 ERR2915209_11581 ERR2915209_12097 ERR2915209_12688 ERR2915209_12878 ERR2915209_13000 ERR2915209_1397 ERR2915209_14606 ERR2915209_18828 ERR2915209_19293 ERR2915209_19871 ERR2915209_22347 ERR2915209_25146 ERR2915209_25303 ERR2915209_25676 ERR2915209_26309 ERR2915209_26647 ERR2915209_26662 ERR2915209_26787 ERR2915209_27930 ERR2915209_28693 ERR2915209_2932 ERR2915209_29820 ERR2915209_29952 ERR2915209_30877 ERR2915209_33007 ERR2915209_35410 ERR2915209_36667 ERR2915209_36881 ERR2915209_3708 ERR2915209_38147 ERR2915209_38211 ERR2915209_38433 ERR2915209_39333 ERR2915209_40286 ERR2915209_41039 ERR2915209_42169 ERR2915209_4252 ERR2915209_43102 ERR2915209_44280 ERR2915209_44410 ERR2915209_47307 ERR2915209_4862 ERR2915209_5749 ERR2915209_7428 ERR2915209_8612 ERR2915210_19328 ERR2915210_20366 ERR2915210_20876 ERR2915210_38195 ERR2915210_48991 ERR2915210_800 ERR2915211_10363 ERR2915211_123 ERR2915211_12818 ERR2915211_14143 ERR2915211_14592 ERR2915211_15119 ERR2915211_15156 ERR2915211_15243 ERR2915211_15533 ERR2915211_15929 ERR2915211_15941 ERR2915211_16092 ERR2915211_16691 ERR2915211_17 ERR2915211_17780 ERR2915211_19237 ERR2915211_19254 ERR2915211_19719 ERR2915211_20017 ERR2915211_20425 ERR2915211_21510 ERR2915211_21623 ERR2915211_21671 ERR2915211_21701 ERR2915211_22057 ERR2915211_22101 ERR2915211_22511 ERR2915211_226 ERR2915211_23282 ERR2915211_23491 ERR2915211_23796 ERR2915211_23969 ERR2915211_24487 ERR2915211_2458 ERR2915211_25174 ERR2915211_25666 ERR2915211_25799 ERR2915211_26004 ERR2915211_26125 ERR2915211_26299 ERR2915211_2630 ERR2915211_26332 ERR2915211_26666 ERR2915211_26690 ERR2915211_27442 ERR2915211_27507 ERR2915211_28657 ERR2915211_28993 ERR2915211_29719 ERR2915211_29897 ERR2915211_30341 ERR2915211_30737 ERR2915211_30950 ERR2915211_30964 ERR2915211_31337 ERR2915211_3134 ERR2915211_31680 ERR2915211_31853 ERR2915211_31960 ERR2915211_32232 ERR2915211_32306 ERR2915211_32468 ERR2915211_34039 ERR2915211_34122 ERR2915211_37186 ERR2915211_37256 ERR2915211_3746 ERR2915211_37949 ERR2915211_38044 ERR2915211_38559 ERR2915211_38991 ERR2915211_39966 ERR2915211_40088 ERR2915211_40259 ERR2915211_40326 ERR2915211_40511 ERR2915211_40658 ERR2915211_4099 ERR2915211_42104 ERR2915211_42174 ERR2915211_43132 ERR2915211_43521 ERR2915211_43685 ERR2915211_4449 ERR2915211_44521 ERR2915211_44934 ERR2915211_45366 ERR2915211_45794 ERR2915211_4614 ERR2915211_46150 ERR2915211_46170 ERR2915211_46321 ERR2915211_46749 ERR2915211_6013 ERR2915211_603 ERR2915211_6377 ERR2915211_7783 ERR2915211_9008 ERR2915211_9739 ERR2915212_11799 ERR2915212_13647 ERR2915212_13919 ERR2915212_14962 ERR2915212_15811 ERR2915212_20156 ERR2915212_21241 ERR2915212_21707 ERR2915212_31728 ERR2915212_3216 ERR2915212_34611 ERR2915213_11106 ERR2915213_27107 ERR2915213_35859 ERR2915219_23084 ERR2915220_5445 ERR2915222_27237 ERR2915222_43040 ERR2915222_49790 ERR2915224_36148 ERR2915227_11176 ERR2915227_12902 ERR2915227_13117 ERR2915227_13783 ERR2915227_17192 ERR2915227_17867 ERR2915227_18436 ERR2915227_19732 ERR2915227_19815 ERR2915227_20651 ERR2915227_21884 ERR2915227_23119 ERR2915227_23809 ERR2915227_2399 ERR2915227_27064 ERR2915227_27886 ERR2915227_28598 ERR2915227_2870 ERR2915227_29098 ERR2915227_30960 ERR2915227_31058 ERR2915227_31655 ERR2915227_33106 ERR2915227_33903 ERR2915227_34775 ERR2915227_35729 ERR2915227_37322 ERR2915227_37730 ERR2915227_37868 ERR2915227_38120 ERR2915227_38483 ERR2915227_39370 ERR2915227_40533 ERR2915227_40878 ERR2915227_41926 ERR2915227_43094 ERR2915227_44528 ERR2915227_44923 ERR2915227_45268 ERR2915227_46981 ERR2915227_49055 ERR2915227_5982 ERR2915227_6007 ERR2915227_6737 ERR2915227_7149 ERR2915227_7169 ERR2915227_7180 ERR2915227_7309 ERR2915227_953 ERR2915228_10075 ERR2915228_10153 ERR2915228_1020 ERR2915228_10526 ERR2915228_10567 ERR2915228_10581 ERR2915228_10941 ERR2915228_11149 ERR2915228_1121 ERR2915228_11211 ERR2915228_11446 ERR2915228_11730 ERR2915228_12225 ERR2915228_12362 ERR2915228_12453 ERR2915228_13298 ERR2915228_13746 ERR2915228_15049 ERR2915228_15669 ERR2915228_15991 ERR2915228_16231 ERR2915228_16490 ERR2915228_16786 ERR2915228_16986 ERR2915228_17216 ERR2915228_17678 ERR2915228_19163 ERR2915228_19289 ERR2915228_19714 ERR2915228_21061 ERR2915228_21997 ERR2915228_22790 ERR2915228_22806 ERR2915228_24211 ERR2915228_24786 ERR2915228_25149 ERR2915228_25363 ERR2915228_25448 ERR2915228_25474 ERR2915228_2561 ERR2915228_26542 ERR2915228_26771 ERR2915228_27288 ERR2915228_27342 ERR2915228_29338 ERR2915228_29984 ERR2915228_30384 ERR2915228_30582 ERR2915228_31030 ERR2915228_31399 ERR2915228_3247 ERR2915228_32784 ERR2915228_33088 ERR2915228_33150 ERR2915228_33317 ERR2915228_33697 ERR2915228_34803 ERR2915228_35496 ERR2915228_36151 ERR2915228_36674 ERR2915228_36758 ERR2915228_36818 ERR2915228_36857 ERR2915228_36931 ERR2915228_37335 ERR2915228_37340 ERR2915228_37364 ERR2915228_37683 ERR2915228_37804 ERR2915228_38152 ERR2915228_38168 ERR2915228_38183 ERR2915228_38365 ERR2915228_38439 ERR2915228_38676 ERR2915228_38727 ERR2915228_38791 ERR2915228_38798 ERR2915228_39127 ERR2915228_39225 ERR2915228_39418 ERR2915228_40119 ERR2915228_41571 ERR2915228_41753 ERR2915228_41918 ERR2915228_42181 ERR2915228_42230 ERR2915228_4224 ERR2915228_42483 ERR2915228_43208 ERR2915228_43249 ERR2915228_43484 ERR2915228_43769 ERR2915228_44103 ERR2915228_44136 ERR2915228_4426 ERR2915228_44625 ERR2915228_44879 ERR2915228_44950 ERR2915228_45426 ERR2915228_4551 ERR2915228_45601 ERR2915228_46341 ERR2915228_46581 ERR2915228_46979 ERR2915228_48555 ERR2915228_4861 ERR2915228_48952 ERR2915228_5020 ERR2915228_5685 ERR2915228_5690 ERR2915228_5772 ERR2915228_627 ERR2915228_6636 ERR2915228_7019 ERR2915228_7241 ERR2915228_7512 ERR2915228_7701 ERR2915228_8122 ERR2915228_8528 ERR2915228_8997 ERR2915228_954 ERR2915228_9613 ERR2915228_9678 ERR2915229_22657 ERR2915229_30252 ERR2915229_37359 ERR2915229_38130 ERR2915229_38317 ERR2915229_8946 ERR2915231_37853 ERR2915238_12421 ERR2915238_1247 ERR2915238_12818 ERR2915238_13755 ERR2915238_13823 ERR2915238_14115 ERR2915238_14957 ERR2915238_15281 ERR2915238_15915 ERR2915238_1649 ERR2915238_16557 ERR2915238_18008 ERR2915238_18593 ERR2915238_20815 ERR2915238_21164 ERR2915238_21525 ERR2915238_21557 ERR2915238_22907 ERR2915238_23200 ERR2915238_23394 ERR2915238_23966 ERR2915238_25093 ERR2915238_25481 ERR2915238_255 ERR2915238_27305 ERR2915238_28000 ERR2915238_28416 ERR2915238_28994 ERR2915238_29546 ERR2915238_29684 ERR2915238_30071 ERR2915238_31127 ERR2915238_32484 ERR2915238_32582 ERR2915238_33328 ERR2915238_33532 ERR2915238_34603 ERR2915238_34755 ERR2915238_34769 ERR2915238_34795 ERR2915238_34933 ERR2915238_34965 ERR2915238_35757 ERR2915238_36024 ERR2915238_37353 ERR2915238_38254 ERR2915238_40073 ERR2915238_41299 ERR2915238_41843 ERR2915238_42395 ERR2915238_433 ERR2915238_44689 ERR2915238_44791 ERR2915238_44816 ERR2915238_45995 ERR2915238_4878 ERR2915238_48785 ERR2915238_5232 ERR2915238_5745 ERR2915238_5891 ERR2915238_6234 ERR2915238_6806 ERR2915238_844 ERR2915238_896 ERR2915238_9112 ERR2915239_23008 ERR2915240_11192 ERR2915240_11405 ERR2915240_16292 ERR2915240_16498 ERR2915240_20648 ERR2915240_21402 ERR2915240_22583 ERR2915240_22851 ERR2915240_23454 ERR2915240_23661 ERR2915240_24225 ERR2915240_25318 ERR2915240_25423 ERR2915240_25922 ERR2915240_2603 ERR2915240_26221 ERR2915240_27977 ERR2915240_28718 ERR2915240_28764 ERR2915240_29434 ERR2915240_3039 ERR2915240_30964 ERR2915240_32027 ERR2915240_32904 ERR2915240_3297 ERR2915240_33868 ERR2915240_34335 ERR2915240_34880 ERR2915240_35797 ERR2915240_36079 ERR2915240_36562 ERR2915240_36632 ERR2915240_37448 ERR2915240_39312 ERR2915240_39455 ERR2915240_40545 ERR2915240_41246 ERR2915240_41378 ERR2915240_42587 ERR2915240_43795 ERR2915240_44163 ERR2915240_44658 ERR2915240_4494 ERR2915240_47606 ERR2915240_4850 ERR2915240_5631 ERR2915240_6266 ERR2915240_6380 ERR2915240_7301 ERR2915240_7340 ERR2915240_9550 ERR2915241_17908 ERR2915241_19912 ERR2915228_24559 ERR2915238_32388 ERR2915240_8075 ERR2915229_36780 ERR2915228_40484 ERR2915240_47039 ERR2915240_45674 ERR2915238_1680 ERR2915240_42791 ERR2915240_26393 ERR2915238_6505 ERR2915240_45140 ERR2915231_42732 ERR2915240_11499 ERR2915240_43639 ERR2915228_28589 ERR2915240_37268 ERR2915228_39403 ERR2915240_39175 ERR2915240_45975 ERR2915238_35480 ERR2915240_7030 ERR2915240_19069 ERR2915240_41506 ERR2915221_3411 ERR2915222_2249 ERR2915222_2877 ERR2915228_24194 ERR2915208_33736 ERR2915224_29384 ERR2915227_1053 ERR2915227_11884 ERR2915228_16730 ERR2915238_42658 ERR2915238_4936 ERR2915240_40201 ERR2915227_28128 ERR2915227_36691 ERR2915209_2262 ERR2915209_4491 ERR2915211_17618 ERR2915211_24761 ERR2915227_12101 ERR2915227_20271 ERR2915227_5770 ERR2915227_6067 ERR2915228_20029 ERR2915228_35683 ERR2915238_15919 ERR2915238_36148 ERR2915238_9867 ERR2915240_13786 ERR2915227_4156 ERR2915230_31181 ERR2915238_28399 ERR2915228_12522 ERR2915228_14468 ERR2915211_21918 ERR2915211_40481 ERR2915227_40408 ERR2915228_11555 ERR2915228_34496 ERR2915228_42463 ERR2915240_36106 ERR2915228_17049 ERR2915228_28868 ERR2915228_35445 ERR2915238_17891 ERR2915228_5907 ERR2915240_47347 ERR2915240_547 ERR2915228_8274 ERR2915222_28523 ERR2915209_13256 ERR2915209_31624 ERR2915238_13186 ERR2915238_30692 ERR2915238_5757 ERR2915209_5404 ERR2915211_40428 ERR2915211_40729 ERR2915229_3631 ERR2915238_13817 ERR2915238_17266 ERR2915238_21627 ERR2915238_22289 ERR2915211_17435 ERR2915240_35775 ERR2915240_8955 ERR2915211_14724 ERR2915211_18090 ERR2915211_21657 ERR2915211_42468 ERR2915211_47907 ERR2915211_6768 ERR2915209_27947 ERR2915227_36659 ERR2915228_20902 ERR2915209_9280 ERR2915211_16298 ERR2915211_23225 ERR2915209_16539 ERR2915211_32101 ERR2915211_35111 ERR2915211_5768 ERR2915228_16181 ERR2915209_28445 ERR2915209_46813 ERR2915211_21333 ERR2915211_21555 ERR2915211_41855 ERR2915211_6207 ERR2915227_17454 ERR2915227_27270 ERR2915227_27327 ERR2915227_32890 ERR2915227_34911 ERR2915227_37866 ERR2915227_42855 ERR2915227_6329 ERR2915228_14720 ERR2915228_25327 ERR2915240_21458 ERR2915240_29662 ERR2915240_48268 ERR2915211_40566 ERR2915211_43298 ERR2915228_44418 ERR2915238_18378 ERR2915211_23266 ERR2915227_36098 ERR2915228_37023 ERR2915228_3764 ERR2915238_10403 ERR2915238_47368 ERR2915228_33359 ERR2915238_15796 ERR2915240_25862 ERR2915228_9803 ERR2915240_3964 ERR2915228_27069 ERR2915238_33759 ERR2915227_47556 ERR2915238_21799 ERR2915227_17376 ERR2915240_2887 ERR2915238_10898 ERR2915228_4891 ERR2915228_29498 ERR2915209_18866 ERR2915240_23316 ERR2915223_26757 ERR2915222_30532 ERR2915238_19542 ERR2915240_14260 ERR2915240_1624 ERR2915240_25435 ERR2915240_30263 ERR2915240_34791 ERR2915210_46389 ERR2915211_10873 ERR2915211_11630 ERR2915211_2728 ERR2915211_39788 ERR2915238_43401 ERR2915209_11563 ERR2915209_19687 ERR2915209_2717 ERR2915209_43126 ERR2915211_11215 ERR2915211_13313 ERR2915217_47396 ERR2915227_12600 ERR2915227_30345 ERR2915227_30701 ERR2915228_16605 ERR2915228_20518 ERR2915228_47299 ERR2915238_24444 ERR2915238_46027 ERR2915240_30507 ERR2915240_36677 ERR2915240_40415 ERR2915211_39162 ERR2915211_42326 ERR2915211_8829 ERR2915213_19652 ERR2915227_27698 ERR2915209_12926 ERR2915227_17322 ERR2915227_26821 ERR2915228_27922 ERR2915228_44192 ERR2915240_31447 ERR2915228_41591 ERR2915209_13388 ERR2915211_8565 ERR2915238_38936 ERR2915211_24030 ERR2915228_10649 ERR2915238_41163 ERR2915211_15575 ERR2915211_21458 ERR2915228_25292 ERR2915211_25925 ERR2915227_10640 ERR2915228_23675 ERR2915228_28755 ERR2915209_17451 ERR2915209_12406 ERR2915209_14543 ERR2915209_2687 ERR2915211_17197 ERR2915211_916 ERR2915228_33980 ERR2915228_45402 ERR2915228_47408 ERR2915238_35341 ERR2915240_10674 ERR2915209_25282 ERR2915211_23063 ERR2915211_27734 ERR2915211_33448 ERR2915211_5027 ERR2915227_14624 ERR2915227_43725 ERR2915228_23743 ERR2915228_4579 ERR2915240_16598 ERR2915238_45357 ERR2915227_32026 ERR2915227_43052 ERR2915227_46051 ERR2915238_20015 ERR2915213_20881 ERR2915207_6496 ERR2915207_182 ERR2915207_24731 ERR2915209_5223 ERR2915209_688 ERR2915209_420 ERR2915209_32362 ERR2915209_11832 ERR2915209_17741 ERR2915209_21038 ERR2915209_4919 ERR2915209_17009 ERR2915209_4880 ERR2915209_17459 ERR2915209_22786 ERR2915209_26774 ERR2915209_11199 ERR2915209_39734 ERR2915209_43934 ERR2915211_35099 ERR2915211_7232 ERR2915209_11450 ERR2915209_19714 ERR2915209_27401 ERR2915209_6577 ERR2915211_4073 ERR2915209_22854 ERR2915209_28570 ERR2915210_49451 ERR2915209_30708 ERR2915209_10529 ERR2915209_11169 ERR2915209_13828 ERR2915209_2522 ERR2915209_2843 ERR2915209_4567 ERR2915209_62 ERR2915209_12795 ERR2915209_13735 ERR2915209_15438 ERR2915209_19919 ERR2915209_2086 ERR2915209_23746 ERR2915209_23827 ERR2915209_30569 ERR2915211_32573 ERR2915227_42034 ERR2915209_2255 ERR2915209_28392 ERR2915209_36593 ERR2915209_39464 ERR2915209_40830 ERR2915209_48686 ERR2915227_19519 ERR2915208_25581 ERR2915209_13831 ERR2915209_18264 ERR2915209_30550 ERR2915209_35442 ERR2915209_46183 ERR2915209_4994 ERR2915209_630 ERR2915209_9116 ERR2915211_30811 ERR2915227_26601 ERR2915209_10587 ERR2915209_11704 ERR2915209_22780 ERR2915209_24109 ERR2915209_2456 ERR2915209_36014 ERR2915209_40616 ERR2915209_43271 ERR2915209_46064 ERR2915209_697 ERR2915209_839 ERR2915211_14275 ERR2915211_15739 ERR2915211_2037 ERR2915211_2361 ERR2915211_26689 ERR2915211_3242 ERR2915211_32698 ERR2915211_45503 ERR2915211_6502 ERR2915212_13958 ERR2915212_27369 ERR2915212_43112 ERR2915227_27240 ERR2915227_34704 ERR2915209_10563 ERR2915209_11277 ERR2915209_14217 ERR2915209_15494 ERR2915209_15763 ERR2915209_15862 ERR2915209_22765 ERR2915209_24708 ERR2915209_28017 ERR2915209_3413 ERR2915209_35477 ERR2915209_37021 ERR2915209_38144 ERR2915209_4744 ERR2915209_5092 ERR2915209_6993 ERR2915209_8041 ERR2915209_8974 ERR2915211_12313 ERR2915211_32100 ERR2915211_36251 ERR2915211_40127 ERR2915211_42941 ERR2915211_44976 ERR2915211_6105 ERR2915211_7262 ERR2915211_8329 ERR2915212_36687 ERR2915226_27514 ERR2915227_1278 ERR2915227_2935 ERR2915227_3337 ERR2915227_37105 ERR2915227_5495 ERR2915228_22429 ERR2915228_688 ERR2915228_994 ERR2915228_995 ERR2915207_29909 ERR2915209_1981 ERR2915209_20902 ERR2915209_21606 ERR2915209_25092 ERR2915209_2599 ERR2915209_28104 ERR2915209_32750 ERR2915209_34750 ERR2915209_36178 ERR2915209_36361 ERR2915209_38249 ERR2915209_43877 ERR2915209_48366 ERR2915209_6907 ERR2915210_2017 ERR2915210_38634 ERR2915211_10392 ERR2915211_11126 ERR2915211_11896 ERR2915211_12896 ERR2915211_14345 ERR2915211_17793 ERR2915211_18113 ERR2915211_18874 ERR2915211_20428 ERR2915211_21452 ERR2915211_2204 ERR2915211_22174 ERR2915211_23825 ERR2915211_24955 ERR2915211_28811 ERR2915211_29196 ERR2915211_30043 ERR2915211_30136 ERR2915211_33544 ERR2915211_3761 ERR2915211_49129 ERR2915211_6396 ERR2915211_6617 ERR2915211_850 ERR2915212_2385 ERR2915213_48790 ERR2915214_38401 ERR2915227_20763 ERR2915227_23688 ERR2915227_2717 ERR2915227_43580 ERR2915227_4835 ERR2915227_5037 ERR2915227_5780 ERR2915227_8975 ERR2915228_12807 ERR2915228_35364 ERR2915228_5172 ERR2915238_23885 ERR2915208_22445 ERR2915209_13174 ERR2915209_13747 ERR2915209_19771 ERR2915209_21456 ERR2915209_21647 ERR2915209_23288 ERR2915209_24664 ERR2915209_25338 ERR2915209_26025 ERR2915209_27015 ERR2915209_28758 ERR2915209_3166 ERR2915209_31844 ERR2915209_34368 ERR2915209_34429 ERR2915209_34696 ERR2915209_35020 ERR2915209_35738 ERR2915209_439 ERR2915209_47664 ERR2915209_4804 ERR2915209_48291 ERR2915209_5401 ERR2915209_6044 ERR2915209_615 ERR2915209_6811 ERR2915210_2651 ERR2915210_9817 ERR2915211_10022 ERR2915211_1106 ERR2915211_11275 ERR2915211_12884 ERR2915211_13307 ERR2915211_18941 ERR2915211_21524 ERR2915211_22993 ERR2915211_2410 ERR2915211_2473 ERR2915211_25649 ERR2915211_25652 ERR2915211_26949 ERR2915211_27570 ERR2915211_29194 ERR2915211_31959 ERR2915211_36419 ERR2915211_3663 ERR2915211_44133 ERR2915211_9544 ERR2915211_992 ERR2915212_115 ERR2915215_34049 ERR2915220_9081 ERR2915227_1541 ERR2915227_19055 ERR2915227_21401 ERR2915227_24323 ERR2915227_27517 ERR2915227_44921 ERR2915227_46416 ERR2915227_49442 ERR2915227_5139 ERR2915227_6309 ERR2915227_9066 ERR2915228_22882 ERR2915228_33690 ERR2915228_990 ERR2915238_26675 ERR2915238_6371 ERR2915209_10070 ERR2915209_1154 ERR2915209_12630 ERR2915209_12921 ERR2915209_13645 ERR2915209_13986 ERR2915209_14130 ERR2915209_15208 ERR2915209_17018 ERR2915209_19212 ERR2915209_23008 ERR2915209_25238 ERR2915209_25451 ERR2915209_25523 ERR2915209_26120 ERR2915209_27990 ERR2915209_28179 ERR2915209_29166 ERR2915209_29503 ERR2915209_29881 ERR2915209_29907 ERR2915209_29990 ERR2915209_30532 ERR2915209_35032 ERR2915209_41082 ERR2915209_42495 ERR2915209_4341 ERR2915209_45247 ERR2915209_46211 ERR2915209_46547 ERR2915209_46688 ERR2915209_5642 ERR2915209_6954 ERR2915209_7168 ERR2915209_7392 ERR2915209_8568 ERR2915209_8643 ERR2915210_15945 ERR2915210_27566 ERR2915210_3580 ERR2915210_7105 ERR2915211_10863 ERR2915211_13083 ERR2915211_1487 ERR2915211_17112 ERR2915211_1865 ERR2915211_18927 ERR2915211_1907 ERR2915211_19400 ERR2915211_21988 ERR2915211_22048 ERR2915211_22638 ERR2915211_24146 ERR2915211_25236 ERR2915211_25300 ERR2915211_27671 ERR2915211_29651 ERR2915211_31534 ERR2915211_3154 ERR2915211_32082 ERR2915211_32096 ERR2915211_33060 ERR2915211_34235 ERR2915211_35858 ERR2915211_36876 ERR2915211_37571 ERR2915211_393 ERR2915211_40639 ERR2915211_44110 ERR2915211_45589 ERR2915211_47891 ERR2915211_49342 ERR2915211_5397 ERR2915211_5784 ERR2915211_6646 ERR2915211_6740 ERR2915211_7866 ERR2915211_7924 ERR2915211_8231 ERR2915212_21954 ERR2915212_26473 ERR2915212_31002 ERR2915212_37513 ERR2915222_43057 ERR2915227_10507 ERR2915227_11240 ERR2915227_12557 ERR2915227_13983 ERR2915227_17977 ERR2915227_20113 ERR2915227_21220 ERR2915227_21435 ERR2915227_25266 ERR2915227_2916 ERR2915227_30796 ERR2915227_37074 ERR2915227_38783 ERR2915227_41013 ERR2915227_41401 ERR2915227_42119 ERR2915227_43836 ERR2915227_44010 ERR2915227_46535 ERR2915227_48662 ERR2915227_5695 ERR2915227_664 ERR2915227_6726 ERR2915227_7087 ERR2915228_15092 ERR2915228_25041 ERR2915228_29407 ERR2915228_34755 ERR2915228_34976 ERR2915228_3999 ERR2915228_40392 ERR2915228_44223 ERR2915228_9666 ERR2915238_10805 ERR2915238_27089 ERR2915238_33993 ERR2915238_9284 ERR2915209_16169 ERR2915209_17488 ERR2915209_17530 ERR2915209_19982 ERR2915209_20897 ERR2915209_21919 ERR2915209_2533 ERR2915209_25356 ERR2915209_28422 ERR2915209_28723 ERR2915209_29856 ERR2915209_3041 ERR2915209_31382 ERR2915209_32220 ERR2915209_32867 ERR2915209_33399 ERR2915209_33474 ERR2915209_34166 ERR2915209_34265 ERR2915209_3459 ERR2915209_3463 ERR2915209_3510 ERR2915209_35151 ERR2915209_35229 ERR2915209_37349 ERR2915209_37490 ERR2915209_38365 ERR2915209_39156 ERR2915209_39254 ERR2915209_39419 ERR2915209_39813 ERR2915209_43194 ERR2915209_43933 ERR2915209_43978 ERR2915209_46410 ERR2915209_47439 ERR2915209_48902 ERR2915209_5958 ERR2915209_7093 ERR2915209_8109 ERR2915210_7252 ERR2915211_10609 ERR2915211_10774 ERR2915211_10960 ERR2915211_11925 ERR2915211_12099 ERR2915211_13479 ERR2915211_13911 ERR2915211_14999 ERR2915211_17674 ERR2915211_19408 ERR2915211_19851 ERR2915211_20316 ERR2915211_23032 ERR2915211_23152 ERR2915211_24 ERR2915211_24059 ERR2915211_2442 ERR2915211_24663 ERR2915211_2494 ERR2915211_25043 ERR2915211_25397 ERR2915211_25468 ERR2915211_25585 ERR2915211_26391 ERR2915211_26594 ERR2915211_26715 ERR2915211_27168 ERR2915211_29615 ERR2915211_30338 ERR2915211_30687 ERR2915211_32070 ERR2915211_32235 ERR2915211_32367 ERR2915211_33017 ERR2915211_33169 ERR2915211_3377 ERR2915211_34305 ERR2915211_38273 ERR2915211_38450 ERR2915211_39135 ERR2915211_39356 ERR2915211_41284 ERR2915211_42583 ERR2915211_43062 ERR2915211_45809 ERR2915211_46807 ERR2915211_47637 ERR2915211_48666 ERR2915211_531 ERR2915211_5368 ERR2915211_6621 ERR2915211_6774 ERR2915211_7192 ERR2915212_10361 ERR2915212_15473 ERR2915212_6682 ERR2915213_40535 ERR2915213_839 ERR2915220_18126 ERR2915220_20148 ERR2915220_7805 ERR2915222_18399 ERR2915222_23269 ERR2915222_38794 ERR2915222_44991 ERR2915222_47540 ERR2915223_1421 ERR2915223_40184 ERR2915224_48079 ERR2915225_22152 ERR2915227_13732 ERR2915227_15144 ERR2915227_16800 ERR2915227_17076 ERR2915227_17288 ERR2915227_20595 ERR2915227_20783 ERR2915227_21898 ERR2915227_2309 ERR2915227_24894 ERR2915227_26414 ERR2915227_27343 ERR2915227_3027 ERR2915227_30390 ERR2915227_34739 ERR2915227_35315 ERR2915227_36183 ERR2915227_36658 ERR2915227_38083 ERR2915227_39971 ERR2915227_44522 ERR2915227_45764 ERR2915227_6024 ERR2915227_8270 ERR2915227_8965 ERR2915227_9035 ERR2915228_19663 ERR2915228_3102 ERR2915228_37706 ERR2915228_38512 ERR2915228_39843 ERR2915228_43039 ERR2915229_2988 ERR2915238_16135 ERR2915238_16615 ERR2915238_18735 ERR2915238_29149 ERR2915238_34714 ERR2915238_3778 ERR2915238_40406 ERR2915238_41968 ERR2915238_457 ERR2915238_6047 ERR2915238_9293 ERR2915239_30744 ERR2915240_12523 ERR2915240_22533 ERR2915240_36533 ERR2915207_44168 ERR2915208_22149 ERR2915208_32003 ERR2915209_10740 ERR2915209_10749 ERR2915209_11137 ERR2915209_11224 ERR2915209_1137 ERR2915209_11628 ERR2915209_12087 ERR2915209_13044 ERR2915209_14118 ERR2915209_14264 ERR2915209_15042 ERR2915209_1622 ERR2915209_16714 ERR2915209_16985 ERR2915209_17150 ERR2915209_17189 ERR2915209_17475 ERR2915209_19011 ERR2915209_19451 ERR2915209_2056 ERR2915209_20662 ERR2915209_21622 ERR2915209_22835 ERR2915209_23402 ERR2915209_23457 ERR2915209_24185 ERR2915209_24385 ERR2915209_24609 ERR2915209_24874 ERR2915209_25703 ERR2915209_25922 ERR2915209_25980 ERR2915209_26902 ERR2915209_27956 ERR2915209_28323 ERR2915209_28378 ERR2915209_28858 ERR2915209_28868 ERR2915209_29211 ERR2915209_29343 ERR2915209_29707 ERR2915209_29767 ERR2915209_29792 ERR2915209_30502 ERR2915209_30680 ERR2915209_30735 ERR2915209_31312 ERR2915209_31372 ERR2915209_31415 ERR2915209_31826 ERR2915209_31850 ERR2915209_31954 ERR2915209_32426 ERR2915209_32638 ERR2915209_33148 ERR2915209_34047 ERR2915209_35176 ERR2915209_35769 ERR2915209_35840 ERR2915209_36574 ERR2915209_37224 ERR2915209_37766 ERR2915209_38031 ERR2915209_38299 ERR2915209_39279 ERR2915209_40060 ERR2915209_40289 ERR2915209_40382 ERR2915209_40629 ERR2915209_41256 ERR2915209_41356 ERR2915209_42126 ERR2915209_42997 ERR2915209_43204 ERR2915209_445 ERR2915209_44763 ERR2915209_4478 ERR2915209_44983 ERR2915209_45485 ERR2915209_45569 ERR2915209_45711 ERR2915209_45876 ERR2915209_47206 ERR2915209_47504 ERR2915209_48009 ERR2915209_4818 ERR2915209_48626 ERR2915209_48765 ERR2915209_4955 ERR2915209_5521 ERR2915209_5922 ERR2915209_6471 ERR2915209_7278 ERR2915209_7429 ERR2915209_7463 ERR2915209_7768 ERR2915209_8202 ERR2915209_8238 ERR2915209_9458 ERR2915209_973 ERR2915209_9742 ERR2915209_9874 ERR2915210_10838 ERR2915210_12830 ERR2915210_16006 ERR2915210_16790 ERR2915210_18848 ERR2915210_27612 ERR2915210_32412 ERR2915210_34242 ERR2915210_42729 ERR2915210_5191 ERR2915210_9006 ERR2915211_10152 ERR2915211_1039 ERR2915211_10627 ERR2915211_10946 ERR2915211_11352 ERR2915211_11559 ERR2915211_11914 ERR2915211_11924 ERR2915211_12191 ERR2915211_1233 ERR2915211_12435 ERR2915211_12576 ERR2915211_12578 ERR2915211_12765 ERR2915211_13142 ERR2915211_14132 ERR2915211_14139 ERR2915211_1454 ERR2915211_14598 ERR2915211_14814 ERR2915211_15009 ERR2915211_15215 ERR2915211_15295 ERR2915211_15795 ERR2915211_15932 ERR2915211_16103 ERR2915211_1618 ERR2915211_1696 ERR2915211_17233 ERR2915211_1728 ERR2915211_17642 ERR2915211_1802 ERR2915211_18533 ERR2915211_18575 ERR2915211_19026 ERR2915211_19120 ERR2915211_1914 ERR2915211_19185 ERR2915211_19222 ERR2915211_19303 ERR2915211_19682 ERR2915211_20296 ERR2915211_2072 ERR2915211_20771 ERR2915211_21369 ERR2915211_21382 ERR2915211_21414 ERR2915211_21692 ERR2915211_21729 ERR2915211_21920 ERR2915211_22004 ERR2915211_22383 ERR2915211_22971 ERR2915211_23844 ERR2915211_2403 ERR2915211_24063 ERR2915211_24094 ERR2915211_24238 ERR2915211_24342 ERR2915211_24401 ERR2915211_24576 ERR2915211_24640 ERR2915211_25141 ERR2915211_25195 ERR2915211_25348 ERR2915211_25500 ERR2915211_25669 ERR2915211_25964 ERR2915211_26262 ERR2915211_27049 ERR2915211_27464 ERR2915211_27553 ERR2915211_27983 ERR2915211_28166 ERR2915211_28331 ERR2915211_28558 ERR2915211_29075 ERR2915211_29199 ERR2915211_29216 ERR2915211_29512 ERR2915211_29584 ERR2915211_30053 ERR2915211_30454 ERR2915211_30926 ERR2915211_31067 ERR2915211_31358 ERR2915211_31658 ERR2915211_31849 ERR2915211_3226 ERR2915211_3229 ERR2915211_32376 ERR2915211_33094 ERR2915211_33707 ERR2915211_34111 ERR2915211_3415 ERR2915211_34272 ERR2915211_34446 ERR2915211_3501 ERR2915211_35288 ERR2915211_35314 ERR2915211_35999 ERR2915211_36357 ERR2915211_36814 ERR2915211_38798 ERR2915211_39002 ERR2915211_3914 ERR2915211_39262 ERR2915211_39468 ERR2915211_3970 ERR2915211_39849 ERR2915211_39867 ERR2915211_40139 ERR2915211_40188 ERR2915211_40861 ERR2915211_41098 ERR2915211_41285 ERR2915211_4135 ERR2915211_42317 ERR2915211_42484 ERR2915211_4260 ERR2915211_42702 ERR2915211_43100 ERR2915211_43215 ERR2915211_43543 ERR2915211_43798 ERR2915211_44033 ERR2915211_44539 ERR2915211_44855 ERR2915211_44927 ERR2915211_45453 ERR2915211_46218 ERR2915211_46530 ERR2915211_46734 ERR2915211_47108 ERR2915211_4772 ERR2915211_47914 ERR2915211_48183 ERR2915211_48238 ERR2915211_48248 ERR2915211_48434 ERR2915211_49130 ERR2915211_5136 ERR2915211_6017 ERR2915211_6209 ERR2915211_6219 ERR2915211_6577 ERR2915211_7044 ERR2915211_7274 ERR2915211_7309 ERR2915211_8082 ERR2915211_8482 ERR2915211_9 ERR2915211_9071 ERR2915211_935 ERR2915211_9435 ERR2915212_11625 ERR2915212_11932 ERR2915212_12310 ERR2915212_14989 ERR2915212_1621 ERR2915212_16800 ERR2915212_18631 ERR2915212_30660 ERR2915212_31289 ERR2915212_31769 ERR2915212_37585 ERR2915212_38092 ERR2915212_3871 ERR2915212_39943 ERR2915212_43085 ERR2915212_43648 ERR2915212_43709 ERR2915212_46567 ERR2915212_47709 ERR2915212_47898 ERR2915212_48334 ERR2915212_8014 ERR2915213_10321 ERR2915213_27664 ERR2915213_29216 ERR2915213_37723 ERR2915213_40186 ERR2915213_8248 ERR2915214_18387 ERR2915215_22072 ERR2915215_39948 ERR2915216_1193 ERR2915216_24665 ERR2915216_34058 ERR2915216_37491 ERR2915216_5398 ERR2915220_2798 ERR2915220_50014 ERR2915221_3689 ERR2915221_4824 ERR2915222_37821 ERR2915222_45187 ERR2915223_25064 ERR2915223_25953 ERR2915224_36339 ERR2915226_18785 ERR2915226_25527 ERR2915226_29989 ERR2915226_38706 ERR2915227_10169 ERR2915227_10442 ERR2915227_10698 ERR2915227_1078 ERR2915227_10859 ERR2915227_11053 ERR2915227_11174 ERR2915227_11204 ERR2915227_11481 ERR2915227_11756 ERR2915227_12162 ERR2915227_12219 ERR2915227_13333 ERR2915227_13421 ERR2915227_13465 ERR2915227_13648 ERR2915227_13689 ERR2915227_14185 ERR2915227_14227 ERR2915227_14450 ERR2915227_1493 ERR2915227_14933 ERR2915227_15101 ERR2915227_16437 ERR2915227_1651 ERR2915227_16870 ERR2915227_16917 ERR2915227_17280 ERR2915227_17368 ERR2915227_17692 ERR2915227_18104 ERR2915227_186 ERR2915227_19067 ERR2915227_19071 ERR2915227_19605 ERR2915227_1985 ERR2915227_19896 ERR2915227_20442 ERR2915227_21148 ERR2915227_21307 ERR2915227_21402 ERR2915227_21413 ERR2915227_21574 ERR2915227_21732 ERR2915227_22742 ERR2915227_22883 ERR2915227_23388 ERR2915227_2359 ERR2915227_23889 ERR2915227_25246 ERR2915227_25420 ERR2915227_25443 ERR2915227_25567 ERR2915227_26021 ERR2915227_26074 ERR2915227_26161 ERR2915227_26302 ERR2915227_26860 ERR2915227_27001 ERR2915227_27356 ERR2915227_27419 ERR2915227_27728 ERR2915227_27955 ERR2915227_28182 ERR2915227_28690 ERR2915227_28723 ERR2915227_28852 ERR2915227_29041 ERR2915227_29178 ERR2915227_2933 ERR2915227_29405 ERR2915227_29529 ERR2915227_296 ERR2915227_29676 ERR2915227_29810 ERR2915227_29903 ERR2915227_30000 ERR2915227_30078 ERR2915227_3066 ERR2915227_32077 ERR2915227_3210 ERR2915227_32424 ERR2915227_33081 ERR2915227_33385 ERR2915227_33515 ERR2915227_33619 ERR2915227_33739 ERR2915227_3402 ERR2915227_34429 ERR2915227_34690 ERR2915227_34854 ERR2915227_35042 ERR2915227_36199 ERR2915227_36210 ERR2915227_36249 ERR2915227_36554 ERR2915227_37280 ERR2915227_37521 ERR2915227_37602 ERR2915227_38422 ERR2915227_38437 ERR2915227_38627 ERR2915227_38735 ERR2915227_38929 ERR2915227_39285 ERR2915227_39773 ERR2915227_39854 ERR2915227_39973 ERR2915227_40153 ERR2915227_40169 ERR2915227_40620 ERR2915227_40630 ERR2915227_40797 ERR2915227_40808 ERR2915227_41554 ERR2915227_41657 ERR2915227_42237 ERR2915227_42311 ERR2915227_42477 ERR2915227_43382 ERR2915227_43424 ERR2915227_43611 ERR2915227_44045 ERR2915227_4410 ERR2915227_44383 ERR2915227_44812 ERR2915227_44902 ERR2915227_45050 ERR2915227_45514 ERR2915227_45787 ERR2915227_45844 ERR2915227_45893 ERR2915227_46042 ERR2915227_46250 ERR2915227_46304 ERR2915227_46552 ERR2915227_46690 ERR2915227_46707 ERR2915227_46709 ERR2915227_47171 ERR2915227_47313 ERR2915227_47357 ERR2915227_47488 ERR2915227_47781 ERR2915227_47978 ERR2915227_47979 ERR2915227_48757 ERR2915227_48987 ERR2915227_49105 ERR2915227_5280 ERR2915227_5422 ERR2915227_553 ERR2915227_5629 ERR2915227_621 ERR2915227_6250 ERR2915227_6458 ERR2915227_650 ERR2915227_7002 ERR2915227_7111 ERR2915227_7254 ERR2915227_7365 ERR2915227_7787 ERR2915227_898 ERR2915227_9020 ERR2915227_9110 ERR2915227_9112 ERR2915227_9375 ERR2915227_9602 ERR2915227_9829 ERR2915227_9938 ERR2915228_10107 ERR2915228_10164 ERR2915228_10385 ERR2915228_10465 ERR2915228_10550 ERR2915228_1067 ERR2915228_11045 ERR2915228_11153 ERR2915228_11331 ERR2915228_11835 ERR2915228_12079 ERR2915228_12162 ERR2915228_12199 ERR2915228_12340 ERR2915228_13154 ERR2915228_13435 ERR2915228_13941 ERR2915228_14446 ERR2915228_15113 ERR2915228_15127 ERR2915228_16192 ERR2915228_16960 ERR2915228_18564 ERR2915228_19091 ERR2915228_19096 ERR2915228_20295 ERR2915228_20465 ERR2915228_20480 ERR2915228_20823 ERR2915228_20945 ERR2915228_20973 ERR2915228_21366 ERR2915228_21708 ERR2915228_22008 ERR2915228_22077 ERR2915228_22277 ERR2915228_22334 ERR2915228_2274 ERR2915228_23732 ERR2915228_23802 ERR2915228_24076 ERR2915228_24596 ERR2915228_2711 ERR2915228_27207 ERR2915228_27729 ERR2915228_27968 ERR2915228_28286 ERR2915228_29396 ERR2915228_29497 ERR2915228_30308 ERR2915228_30794 ERR2915228_31205 ERR2915228_31500 ERR2915228_32112 ERR2915228_32196 ERR2915228_32675 ERR2915228_32896 ERR2915228_33135 ERR2915228_33453 ERR2915228_34061 ERR2915228_34069 ERR2915228_34470 ERR2915228_34975 ERR2915228_35415 ERR2915228_35714 ERR2915228_35878 ERR2915228_37232 ERR2915228_37630 ERR2915228_37811 ERR2915228_3810 ERR2915228_38947 ERR2915228_3933 ERR2915228_40773 ERR2915228_41126 ERR2915228_41139 ERR2915228_41365 ERR2915228_41371 ERR2915228_41580 ERR2915228_41645 ERR2915228_42919 ERR2915228_44190 ERR2915228_4431 ERR2915228_44497 ERR2915228_44962 ERR2915228_45165 ERR2915228_45194 ERR2915228_45697 ERR2915228_45755 ERR2915228_46992 ERR2915228_46995 ERR2915228_47070 ERR2915228_47767 ERR2915228_49002 ERR2915228_49110 ERR2915228_5197 ERR2915228_5209 ERR2915228_5536 ERR2915228_5630 ERR2915228_7321 ERR2915228_7443 ERR2915228_7593 ERR2915228_8387 ERR2915228_8432 ERR2915228_8474 ERR2915228_897 ERR2915228_899 ERR2915228_903 ERR2915228_9101 ERR2915228_952 ERR2915228_9953 ERR2915229_14578 ERR2915229_16570 ERR2915229_16620 ERR2915229_22343 ERR2915229_23173 ERR2915229_25165 ERR2915229_26984 ERR2915229_29459 ERR2915229_38345 ERR2915229_40612 ERR2915229_4532 ERR2915229_48357 ERR2915229_4985 ERR2915229_5737 ERR2915229_7020 ERR2915231_7618 ERR2915232_43565 ERR2915233_44158 ERR2915233_920 ERR2915238_10423 ERR2915238_1052 ERR2915238_10624 ERR2915238_1102 ERR2915238_12026 ERR2915238_12629 ERR2915238_12693 ERR2915238_12832 ERR2915238_12889 ERR2915238_13898 ERR2915238_13965 ERR2915238_14138 ERR2915238_14261 ERR2915238_15011 ERR2915238_15186 ERR2915238_15963 ERR2915238_16085 ERR2915238_16210 ERR2915238_16312 ERR2915238_16375 ERR2915238_16638 ERR2915238_17227 ERR2915238_17856 ERR2915238_18086 ERR2915238_18517 ERR2915238_18651 ERR2915238_18890 ERR2915238_19066 ERR2915238_19091 ERR2915238_19422 ERR2915238_19553 ERR2915238_19689 ERR2915238_20363 ERR2915238_20494 ERR2915238_20588 ERR2915238_21555 ERR2915238_22135 ERR2915238_22381 ERR2915238_2299 ERR2915238_23240 ERR2915238_2333 ERR2915238_23637 ERR2915238_2368 ERR2915238_23887 ERR2915238_24337 ERR2915238_24696 ERR2915238_26076 ERR2915238_26863 ERR2915238_27226 ERR2915238_27623 ERR2915238_28733 ERR2915238_28815 ERR2915238_2894 ERR2915238_29091 ERR2915238_29203 ERR2915238_29479 ERR2915238_2972 ERR2915238_29819 ERR2915238_29823 ERR2915238_30173 ERR2915238_30555 ERR2915238_31179 ERR2915238_31283 ERR2915238_31315 ERR2915238_32552 ERR2915238_33192 ERR2915238_3351 ERR2915238_33739 ERR2915238_33848 ERR2915238_34196 ERR2915238_35320 ERR2915238_3548 ERR2915238_35883 ERR2915238_35918 ERR2915238_36350 ERR2915238_36468 ERR2915238_36809 ERR2915238_36835 ERR2915238_37714 ERR2915238_38120 ERR2915238_3894 ERR2915238_39209 ERR2915238_39646 ERR2915238_40704 ERR2915238_40857 ERR2915238_40975 ERR2915238_41297 ERR2915238_4241 ERR2915238_43135 ERR2915238_43570 ERR2915238_43593 ERR2915238_44111 ERR2915238_44358 ERR2915238_4487 ERR2915238_45976 ERR2915238_46023 ERR2915238_46733 ERR2915238_47014 ERR2915238_47123 ERR2915238_47172 ERR2915238_4820 ERR2915238_48402 ERR2915238_48722 ERR2915238_4953 ERR2915238_4975 ERR2915238_5061 ERR2915238_5078 ERR2915238_5215 ERR2915238_5946 ERR2915238_6202 ERR2915238_6704 ERR2915238_7504 ERR2915238_7956 ERR2915238_8744 ERR2915238_9423 ERR2915238_968 ERR2915239_14966 ERR2915239_15785 ERR2915239_15825 ERR2915239_3096 ERR2915239_30994 ERR2915239_33493 ERR2915239_34461 ERR2915240_10255 ERR2915240_10354 ERR2915240_10563 ERR2915240_10654 ERR2915240_11329 ERR2915240_11536 ERR2915240_12016 ERR2915240_12227 ERR2915240_12457 ERR2915240_12524 ERR2915240_13029 ERR2915240_13447 ERR2915240_13452 ERR2915240_13588 ERR2915240_13645 ERR2915240_13947 ERR2915240_14136 ERR2915240_1457 ERR2915240_15121 ERR2915240_15374 ERR2915240_15376 ERR2915240_1626 ERR2915240_16296 ERR2915240_16588 ERR2915240_17497 ERR2915240_1765 ERR2915240_17725 ERR2915240_17954 ERR2915240_18292 ERR2915240_18316 ERR2915240_1906 ERR2915240_19938 ERR2915240_19977 ERR2915240_20075 ERR2915240_20108 ERR2915240_20148 ERR2915240_20434 ERR2915240_20531 ERR2915240_20627 ERR2915240_20814 ERR2915240_2087 ERR2915240_21694 ERR2915240_21828 ERR2915240_21927 ERR2915240_22161 ERR2915240_22294 ERR2915240_22541 ERR2915240_23207 ERR2915240_23386 ERR2915240_23639 ERR2915240_23688 ERR2915240_23724 ERR2915240_23797 ERR2915240_24010 ERR2915240_24074 ERR2915240_24192 ERR2915240_24331 ERR2915240_24493 ERR2915240_24694 ERR2915240_24853 ERR2915240_25417 ERR2915240_25617 ERR2915240_25666 ERR2915240_25714 ERR2915240_25792 ERR2915240_25795 ERR2915240_25902 ERR2915240_26431 ERR2915240_2650 ERR2915240_26580 ERR2915240_26604 ERR2915240_26830 ERR2915240_26842 ERR2915240_27750 ERR2915240_27940 ERR2915240_28095 ERR2915240_28243 ERR2915240_28269 ERR2915240_28396 ERR2915240_29123 ERR2915240_29886 ERR2915240_29988 ERR2915240_30039 ERR2915240_30141 ERR2915240_30686 ERR2915240_31135 ERR2915240_31538 ERR2915240_31951 ERR2915240_32207 ERR2915240_32303 ERR2915240_32549 ERR2915240_32794 ERR2915240_32829 ERR2915240_33878 ERR2915240_33906 ERR2915240_34028 ERR2915240_34081 ERR2915240_34135 ERR2915240_34190 ERR2915240_34804 ERR2915240_35160 ERR2915240_35372 ERR2915240_35543 ERR2915240_35826 ERR2915240_36155 ERR2915240_3640 ERR2915240_36507 ERR2915240_36838 ERR2915240_37123 ERR2915240_37136 ERR2915240_37373 ERR2915240_37381 ERR2915240_37856 ERR2915240_38129 ERR2915240_38182 ERR2915240_38936 ERR2915240_39162 ERR2915240_39348 ERR2915240_39555 ERR2915240_39636 ERR2915240_40231 ERR2915240_40272 ERR2915240_40534 ERR2915240_40597 ERR2915240_40640 ERR2915240_41270 ERR2915240_42273 ERR2915240_42967 ERR2915240_42982 ERR2915240_43095 ERR2915240_43297 ERR2915240_43372 ERR2915240_43812 ERR2915240_44101 ERR2915240_44549 ERR2915240_44557 ERR2915240_448 ERR2915240_44827 ERR2915240_45270 ERR2915240_45310 ERR2915240_45567 ERR2915240_45579 ERR2915240_45685 ERR2915240_45699 ERR2915240_4599 ERR2915240_46075 ERR2915240_46361 ERR2915240_46840 ERR2915240_46863 ERR2915240_46864 ERR2915240_46985 ERR2915240_47324 ERR2915240_481 ERR2915240_48660 ERR2915240_48756 ERR2915240_5359 ERR2915240_5665 ERR2915240_5797 ERR2915240_5829 ERR2915240_6640 ERR2915240_6663 ERR2915240_7351 ERR2915240_7670 ERR2915240_8167 ERR2915241_18889 ERR2915241_22535 ERR2915241_24308 ERR2915241_25544 ERR2915241_30643 ERR2915241_31730 ERR2915241_33584 ERR2915241_33835 ERR2915241_36000 ERR2915241_44540 ERR2915251_363 ERR2915207_8207 ERR2915207_37612 ERR2915208_986 ERR2915208_11142 ERR2915208_12968 ERR2915208_23922 ERR2915208_31806 ERR2915208_39374 ERR2915208_39593 ERR2915209_31 ERR2915209_51 ERR2915209_96 ERR2915209_256 ERR2915209_313 ERR2915209_354 ERR2915209_561 ERR2915209_570 ERR2915209_696 ERR2915209_843 ERR2915209_911 ERR2915209_949 ERR2915209_962 ERR2915209_980 ERR2915209_1064 ERR2915209_1116 ERR2915209_1139 ERR2915209_1438 ERR2915209_1485 ERR2915209_1652 ERR2915209_1655 ERR2915209_1687 ERR2915209_1748 ERR2915209_1761 ERR2915209_1768 ERR2915209_1806 ERR2915209_1856 ERR2915209_2107 ERR2915209_2116 ERR2915209_2175 ERR2915209_2211 ERR2915209_2378 ERR2915209_2402 ERR2915209_2409 ERR2915209_2488 ERR2915209_2537 ERR2915209_2600 ERR2915209_2653 ERR2915209_2691 ERR2915209_2786 ERR2915209_3005 ERR2915209_3160 ERR2915209_3230 ERR2915209_3327 ERR2915209_3520 ERR2915209_3526 ERR2915209_3692 ERR2915209_3716 ERR2915209_3734 ERR2915209_3747 ERR2915209_4052 ERR2915209_4128 ERR2915209_4135 ERR2915209_4137 ERR2915209_4202 ERR2915209_4458 ERR2915209_4511 ERR2915209_4596 ERR2915209_4599 ERR2915209_4605 ERR2915209_4656 ERR2915209_4658 ERR2915209_4797 ERR2915209_4893 ERR2915209_4901 ERR2915209_5004 ERR2915209_5035 ERR2915209_5068 ERR2915209_5102 ERR2915209_5182 ERR2915209_5542 ERR2915209_5612 ERR2915209_5683 ERR2915209_5741 ERR2915209_5800 ERR2915209_5812 ERR2915209_5895 ERR2915209_5956 ERR2915209_6085 ERR2915209_6098 ERR2915209_6137 ERR2915209_6299 ERR2915209_6357 ERR2915209_6405 ERR2915209_6411 ERR2915209_6547 ERR2915209_6582 ERR2915209_6672 ERR2915209_6690 ERR2915209_6805 ERR2915209_6817 ERR2915209_6896 ERR2915209_7091 ERR2915209_7120 ERR2915209_7161 ERR2915209_7291 ERR2915209_7318 ERR2915209_7353 ERR2915209_7465 ERR2915209_7521 ERR2915209_7534 ERR2915209_7557 ERR2915209_7571 ERR2915209_7603 ERR2915209_7608 ERR2915209_7960 ERR2915209_8016 ERR2915209_8084 ERR2915209_8121 ERR2915209_8137 ERR2915209_8143 ERR2915209_8152 ERR2915209_8210 ERR2915209_8233 ERR2915209_8286 ERR2915209_8330 ERR2915209_8453 ERR2915209_8467 ERR2915209_8517 ERR2915209_8548 ERR2915209_8737 ERR2915209_8741 ERR2915209_8766 ERR2915209_8769 ERR2915209_8794 ERR2915209_8814 ERR2915209_8822 ERR2915209_8860 ERR2915209_8899 ERR2915209_9084 ERR2915209_9308 ERR2915209_9388 ERR2915209_9492 ERR2915209_9496 ERR2915209_9528 ERR2915209_9586 ERR2915209_9618 ERR2915209_9751 ERR2915209_9919 ERR2915209_9920 ERR2915209_9937 ERR2915209_9946 ERR2915209_10017 ERR2915209_10032 ERR2915209_10059 ERR2915209_10121 ERR2915209_10210 ERR2915209_10406 ERR2915209_10408 ERR2915209_10420 ERR2915209_10472 ERR2915209_10604 ERR2915209_10760 ERR2915209_10916 ERR2915209_10959 ERR2915209_10964 ERR2915209_11018 ERR2915209_11134 ERR2915209_11187 ERR2915209_11477 ERR2915209_11717 ERR2915209_11745 ERR2915209_11908 ERR2915209_12069 ERR2915209_12136 ERR2915209_12167 ERR2915209_12312 ERR2915209_12449 ERR2915209_12707 ERR2915209_12727 ERR2915209_12835 ERR2915209_12840 ERR2915209_12916 ERR2915209_12932 ERR2915209_12972 ERR2915209_13127 ERR2915209_13262 ERR2915209_13349 ERR2915209_13429 ERR2915209_13448 ERR2915209_13503 ERR2915209_13551 ERR2915209_13639 ERR2915209_13686 ERR2915209_13708 ERR2915209_13838 ERR2915209_13916 ERR2915209_13926 ERR2915209_13979 ERR2915209_14012 ERR2915209_14121 ERR2915209_14267 ERR2915209_14310 ERR2915209_14486 ERR2915209_14542 ERR2915209_14553 ERR2915209_14598 ERR2915209_14642 ERR2915209_14818 ERR2915209_14980 ERR2915209_15043 ERR2915209_15325 ERR2915209_15440 ERR2915209_15473 ERR2915209_15634 ERR2915209_15768 ERR2915209_15864 ERR2915209_15964 ERR2915209_15984 ERR2915209_16060 ERR2915209_16200 ERR2915209_16307 ERR2915209_16379 ERR2915209_16382 ERR2915209_16476 ERR2915209_16494 ERR2915209_16540 ERR2915209_16603 ERR2915209_16650 ERR2915209_16704 ERR2915209_16751 ERR2915209_16923 ERR2915209_16947 ERR2915209_16974 ERR2915209_16976 ERR2915209_17204 ERR2915209_17224 ERR2915209_17384 ERR2915209_17558 ERR2915209_17567 ERR2915209_17611 ERR2915209_17698 ERR2915209_17717 ERR2915209_17748 ERR2915209_17773 ERR2915209_17855 ERR2915209_17862 ERR2915209_17983 ERR2915209_18134 ERR2915209_18291 ERR2915209_18363 ERR2915209_18420 ERR2915209_18431 ERR2915209_18436 ERR2915209_18518 ERR2915209_18537 ERR2915209_18573 ERR2915209_18652 ERR2915209_18653 ERR2915209_18722 ERR2915209_18793 ERR2915209_18945 ERR2915209_19004 ERR2915209_19135 ERR2915209_19329 ERR2915209_19368 ERR2915209_19388 ERR2915209_19579 ERR2915209_19583 ERR2915209_19621 ERR2915209_19745 ERR2915209_19807 ERR2915209_19956 ERR2915209_19986 ERR2915209_20015 ERR2915209_20035 ERR2915209_20045 ERR2915209_20113 ERR2915209_20324 ERR2915209_20344 ERR2915209_20405 ERR2915209_20492 ERR2915209_20517 ERR2915209_20703 ERR2915209_20761 ERR2915209_20791 ERR2915209_20822 ERR2915209_20900 ERR2915209_20914 ERR2915209_20941 ERR2915209_20986 ERR2915209_20989 ERR2915209_21013 ERR2915209_21072 ERR2915209_21354 ERR2915209_21489 ERR2915209_21970 ERR2915209_21994 ERR2915209_22216 ERR2915209_22307 ERR2915209_22362 ERR2915209_22406 ERR2915209_22422 ERR2915209_22519 ERR2915209_22588 ERR2915209_22639 ERR2915209_23062 ERR2915209_23098 ERR2915209_23118 ERR2915209_23270 ERR2915209_23303 ERR2915209_23326 ERR2915209_23333 ERR2915209_23427 ERR2915209_23458 ERR2915209_23481 ERR2915209_23489 ERR2915209_23600 ERR2915209_23670 ERR2915209_23739 ERR2915209_23752 ERR2915209_23799 ERR2915209_23956 ERR2915209_23967 ERR2915209_24022 ERR2915209_24039 ERR2915209_24060 ERR2915209_24168 ERR2915209_24335 ERR2915209_24345 ERR2915209_24417 ERR2915209_24469 ERR2915209_24536 ERR2915209_24552 ERR2915209_24562 ERR2915209_24577 ERR2915209_24614 ERR2915209_24616 ERR2915209_24732 ERR2915209_24771 ERR2915209_24784 ERR2915209_25055 ERR2915209_25215 ERR2915209_25265 ERR2915209_25466 ERR2915209_25497 ERR2915209_25563 ERR2915209_25617 ERR2915209_25619 ERR2915209_25791 ERR2915209_25834 ERR2915209_26075 ERR2915209_26106 ERR2915209_26133 ERR2915209_26217 ERR2915209_26392 ERR2915209_26477 ERR2915209_26591 ERR2915209_26715 ERR2915209_26746 ERR2915209_26759 ERR2915209_26771 ERR2915209_26943 ERR2915209_26970 ERR2915209_27025 ERR2915209_27057 ERR2915209_27314 ERR2915209_27521 ERR2915209_27535 ERR2915209_27557 ERR2915209_27573 ERR2915209_27652 ERR2915209_27671 ERR2915209_27883 ERR2915209_27965 ERR2915209_28016 ERR2915209_28019 ERR2915209_28021 ERR2915209_28033 ERR2915209_28042 ERR2915209_28062 ERR2915209_28065 ERR2915209_28305 ERR2915209_28319 ERR2915209_28348 ERR2915209_28453 ERR2915209_28551 ERR2915209_28618 ERR2915209_28639 ERR2915209_29005 ERR2915209_29033 ERR2915209_29079 ERR2915209_29147 ERR2915209_29174 ERR2915209_29248 ERR2915209_29437 ERR2915209_29443 ERR2915209_29648 ERR2915209_29756 ERR2915209_29788 ERR2915209_29793 ERR2915209_29829 ERR2915209_29977 ERR2915209_30161 ERR2915209_30169 ERR2915209_30225 ERR2915209_30462 ERR2915209_30580 ERR2915209_30601 ERR2915209_30694 ERR2915209_30785 ERR2915209_30889 ERR2915209_30952 ERR2915209_31050 ERR2915209_31075 ERR2915209_31150 ERR2915209_31170 ERR2915209_31368 ERR2915209_31418 ERR2915209_31711 ERR2915209_31809 ERR2915209_31912 ERR2915209_32003 ERR2915209_32046 ERR2915209_32143 ERR2915209_32712 ERR2915209_32718 ERR2915209_32777 ERR2915209_32926 ERR2915209_33124 ERR2915209_33127 ERR2915209_33269 ERR2915209_33273 ERR2915209_33304 ERR2915209_33305 ERR2915209_33573 ERR2915209_33609 ERR2915209_33624 ERR2915209_33697 ERR2915209_33766 ERR2915209_33939 ERR2915209_33944 ERR2915209_34059 ERR2915209_34073 ERR2915209_34792 ERR2915209_34806 ERR2915209_34921 ERR2915209_34984 ERR2915209_35034 ERR2915209_35049 ERR2915209_35207 ERR2915209_35343 ERR2915209_35413 ERR2915209_35545 ERR2915209_35559 ERR2915209_35576 ERR2915209_35604 ERR2915209_35606 ERR2915209_35790 ERR2915209_35815 ERR2915209_35848 ERR2915209_35862 ERR2915209_36007 ERR2915209_36018 ERR2915209_36078 ERR2915209_36079 ERR2915209_36088 ERR2915209_36213 ERR2915209_36276 ERR2915209_36294 ERR2915209_36331 ERR2915209_36358 ERR2915209_36442 ERR2915209_36468 ERR2915209_36546 ERR2915209_36591 ERR2915209_36633 ERR2915209_36666 ERR2915209_36708 ERR2915209_36761 ERR2915209_36933 ERR2915209_37075 ERR2915209_37190 ERR2915209_37273 ERR2915209_37345 ERR2915209_37394 ERR2915209_37417 ERR2915209_37465 ERR2915209_37534 ERR2915209_37657 ERR2915209_37723 ERR2915209_37730 ERR2915209_37780 ERR2915209_37924 ERR2915209_37989 ERR2915209_38048 ERR2915209_38085 ERR2915209_38295 ERR2915209_38342 ERR2915209_38420 ERR2915209_38435 ERR2915209_38457 ERR2915209_38462 ERR2915209_38508 ERR2915209_38509 ERR2915209_38532 ERR2915209_38609 ERR2915209_38894 ERR2915209_38923 ERR2915209_38978 ERR2915209_39178 ERR2915209_39292 ERR2915209_39368 ERR2915209_39381 ERR2915209_39392 ERR2915209_39430 ERR2915209_39451 ERR2915209_39460 ERR2915209_39461 ERR2915209_39484 ERR2915209_39604 ERR2915209_39611 ERR2915209_39625 ERR2915209_39879 ERR2915209_39904 ERR2915209_39966 ERR2915209_39978 ERR2915209_40229 ERR2915209_40337 ERR2915209_40427 ERR2915209_40457 ERR2915209_40460 ERR2915209_40494 ERR2915209_40802 ERR2915209_40823 ERR2915209_40865 ERR2915209_41108 ERR2915209_41141 ERR2915209_41144 ERR2915209_41166 ERR2915209_41414 ERR2915209_41423 ERR2915209_41617 ERR2915209_41678 ERR2915209_41951 ERR2915209_42047 ERR2915209_42147 ERR2915209_42196 ERR2915209_42227 ERR2915209_42316 ERR2915209_42367 ERR2915209_42385 ERR2915209_42462 ERR2915209_42561 ERR2915209_42734 ERR2915209_42828 ERR2915209_42897 ERR2915209_43004 ERR2915209_43006 ERR2915209_43010 ERR2915209_43121 ERR2915209_43163 ERR2915209_43238 ERR2915209_43353 ERR2915209_43430 ERR2915209_43554 ERR2915209_43648 ERR2915209_43935 ERR2915209_43938 ERR2915209_44068 ERR2915209_44138 ERR2915209_44165 ERR2915209_44246 ERR2915209_44371 ERR2915209_44399 ERR2915209_44424 ERR2915209_44517 ERR2915209_44666 ERR2915209_44752 ERR2915209_44863 ERR2915209_44925 ERR2915209_45090 ERR2915209_45116 ERR2915209_45349 ERR2915209_45476 ERR2915209_45610 ERR2915209_45811 ERR2915209_45816 ERR2915209_45898 ERR2915209_45947 ERR2915209_45964 ERR2915209_46172 ERR2915209_46173 ERR2915209_46365 ERR2915209_46430 ERR2915209_46482 ERR2915209_46485 ERR2915209_46505 ERR2915209_46541 ERR2915209_46555 ERR2915209_46583 ERR2915209_46640 ERR2915209_46695 ERR2915209_46793 ERR2915209_46797 ERR2915209_46908 ERR2915209_46940 ERR2915209_46941 ERR2915209_46956 ERR2915209_46979 ERR2915209_46985 ERR2915209_47001 ERR2915209_47174 ERR2915209_47248 ERR2915209_47249 ERR2915209_47257 ERR2915209_47320 ERR2915209_47485 ERR2915209_47528 ERR2915209_47633 ERR2915209_47646 ERR2915209_47654 ERR2915209_47690 ERR2915209_47932 ERR2915209_47993 ERR2915209_48103 ERR2915209_48137 ERR2915209_48342 ERR2915209_48391 ERR2915209_48394 ERR2915209_48402 ERR2915209_48423 ERR2915209_48465 ERR2915209_48483 ERR2915209_48637 ERR2915209_48770 ERR2915210_1261 ERR2915210_2068 ERR2915210_3165 ERR2915210_3182 ERR2915210_3809 ERR2915210_3921 ERR2915210_4173 ERR2915210_4431 ERR2915210_5204 ERR2915210_6251 ERR2915210_6445 ERR2915210_7127 ERR2915210_7331 ERR2915210_7442 ERR2915210_7470 ERR2915210_7689 ERR2915210_8951 ERR2915210_9025 ERR2915210_9892 ERR2915210_10028 ERR2915210_10909 ERR2915210_11012 ERR2915210_11378 ERR2915210_11725 ERR2915210_12037 ERR2915210_12157 ERR2915210_12565 ERR2915210_12594 ERR2915210_14021 ERR2915210_14538 ERR2915210_14628 ERR2915210_14829 ERR2915210_15607 ERR2915210_19698 ERR2915210_19926 ERR2915210_20337 ERR2915210_20950 ERR2915210_21365 ERR2915210_21785 ERR2915210_21883 ERR2915210_22057 ERR2915210_22103 ERR2915210_22296 ERR2915210_22679 ERR2915210_23925 ERR2915210_26098 ERR2915210_26524 ERR2915210_26939 ERR2915210_27175 ERR2915210_27583 ERR2915210_27793 ERR2915210_28144 ERR2915210_28381 ERR2915210_28747 ERR2915210_29148 ERR2915210_29291 ERR2915210_29625 ERR2915210_29715 ERR2915210_30529 ERR2915210_31015 ERR2915210_31956 ERR2915210_32326 ERR2915210_33242 ERR2915210_34633 ERR2915210_34770 ERR2915210_34971 ERR2915210_35005 ERR2915210_35116 ERR2915210_35240 ERR2915210_35265 ERR2915210_37436 ERR2915210_38920 ERR2915210_40204 ERR2915210_40491 ERR2915210_40964 ERR2915210_40975 ERR2915210_41154 ERR2915210_41721 ERR2915210_41929 ERR2915210_42500 ERR2915210_42870 ERR2915210_44414 ERR2915210_44430 ERR2915210_46440 ERR2915210_47033 ERR2915210_47685 ERR2915210_48242 ERR2915210_48296 ERR2915210_48950 ERR2915210_49137 ERR2915210_49206 ERR2915210_49521 ERR2915211_103 ERR2915211_144 ERR2915211_267 ERR2915211_270 ERR2915211_276 ERR2915211_326 ERR2915211_364 ERR2915211_388 ERR2915211_405 ERR2915211_435 ERR2915211_491 ERR2915211_498 ERR2915211_646 ERR2915211_833 ERR2915211_912 ERR2915211_987 ERR2915211_1025 ERR2915211_1041 ERR2915211_1042 ERR2915211_1063 ERR2915211_1228 ERR2915211_1260 ERR2915211_1266 ERR2915211_1350 ERR2915211_1420 ERR2915211_1440 ERR2915211_1559 ERR2915211_1622 ERR2915211_1761 ERR2915211_1763 ERR2915211_1767 ERR2915211_1801 ERR2915211_1805 ERR2915211_1862 ERR2915211_1884 ERR2915211_1916 ERR2915211_1930 ERR2915211_1966 ERR2915211_2006 ERR2915211_2052 ERR2915211_2242 ERR2915211_2287 ERR2915211_2300 ERR2915211_2357 ERR2915211_2374 ERR2915211_2415 ERR2915211_2434 ERR2915211_2437 ERR2915211_2488 ERR2915211_2575 ERR2915211_2600 ERR2915211_2623 ERR2915211_2671 ERR2915211_2681 ERR2915211_2702 ERR2915211_2708 ERR2915211_2735 ERR2915211_2788 ERR2915211_2840 ERR2915211_2871 ERR2915211_2896 ERR2915211_2900 ERR2915211_2905 ERR2915211_2959 ERR2915211_2994 ERR2915211_3012 ERR2915211_3017 ERR2915211_3029 ERR2915211_3052 ERR2915211_3074 ERR2915211_3140 ERR2915211_3215 ERR2915211_3303 ERR2915211_3352 ERR2915211_3357 ERR2915211_3457 ERR2915211_3810 ERR2915211_3874 ERR2915211_3949 ERR2915211_3987 ERR2915211_4018 ERR2915211_4138 ERR2915211_4214 ERR2915211_4264 ERR2915211_4532 ERR2915211_4617 ERR2915211_4697 ERR2915211_4761 ERR2915211_4794 ERR2915211_4832 ERR2915211_4919 ERR2915211_4932 ERR2915211_4984 ERR2915211_5030 ERR2915211_5124 ERR2915211_5352 ERR2915211_5433 ERR2915211_5443 ERR2915211_5455 ERR2915211_5499 ERR2915211_5509 ERR2915211_5595 ERR2915211_5715 ERR2915211_5731 ERR2915211_5802 ERR2915211_5806 ERR2915211_5858 ERR2915211_5873 ERR2915211_5883 ERR2915211_5976 ERR2915211_5994 ERR2915211_6008 ERR2915211_6029 ERR2915211_6030 ERR2915211_6040 ERR2915211_6093 ERR2915211_6134 ERR2915211_6145 ERR2915211_6182 ERR2915211_6205 ERR2915211_6314 ERR2915211_6362 ERR2915211_6437 ERR2915211_6507 ERR2915211_6516 ERR2915211_6607 ERR2915211_6626 ERR2915211_6725 ERR2915211_6760 ERR2915211_6892 ERR2915211_6921 ERR2915211_6997 ERR2915211_7032 ERR2915211_7039 ERR2915211_7072 ERR2915211_7188 ERR2915211_7198 ERR2915211_7237 ERR2915211_7247 ERR2915211_7273 ERR2915211_7298 ERR2915211_7396 ERR2915211_7509 ERR2915211_7732 ERR2915211_7806 ERR2915211_7926 ERR2915211_7941 ERR2915211_8118 ERR2915211_8175 ERR2915211_8189 ERR2915211_8194 ERR2915211_8224 ERR2915211_8251 ERR2915211_8296 ERR2915211_8305 ERR2915211_8326 ERR2915211_8337 ERR2915211_8399 ERR2915211_8445 ERR2915211_8484 ERR2915211_8586 ERR2915211_8624 ERR2915211_8649 ERR2915211_8696 ERR2915211_8859 ERR2915211_8988 ERR2915211_8994 ERR2915211_9002 ERR2915211_9027 ERR2915211_9059 ERR2915211_9075 ERR2915211_9199 ERR2915211_9220 ERR2915211_9353 ERR2915211_9421 ERR2915211_9443 ERR2915211_9457 ERR2915211_9506 ERR2915211_9521 ERR2915211_9542 ERR2915211_9619 ERR2915211_9679 ERR2915211_9744 ERR2915211_9753 ERR2915211_9810 ERR2915211_9825 ERR2915211_9833 ERR2915211_9989 ERR2915211_10048 ERR2915211_10054 ERR2915211_10064 ERR2915211_10073 ERR2915211_10079 ERR2915211_10100 ERR2915211_10150 ERR2915211_10153 ERR2915211_10190 ERR2915211_10237 ERR2915211_10359 ERR2915211_10366 ERR2915211_10377 ERR2915211_10390 ERR2915211_10409 ERR2915211_10429 ERR2915211_10519 ERR2915211_10527 ERR2915211_10584 ERR2915211_10597 ERR2915211_10602 ERR2915211_10636 ERR2915211_10648 ERR2915211_10734 ERR2915211_10787 ERR2915211_10815 ERR2915211_10841 ERR2915211_10917 ERR2915211_10925 ERR2915211_10943 ERR2915211_11011 ERR2915211_11024 ERR2915211_11216 ERR2915211_11252 ERR2915211_11286 ERR2915211_11294 ERR2915211_11374 ERR2915211_11403 ERR2915211_11479 ERR2915211_11526 ERR2915211_11790 ERR2915211_11798 ERR2915211_11807 ERR2915211_11856 ERR2915211_11862 ERR2915211_11897 ERR2915211_11981 ERR2915211_12060 ERR2915211_12070 ERR2915211_12268 ERR2915211_12301 ERR2915211_12461 ERR2915211_12548 ERR2915211_12562 ERR2915211_12585 ERR2915211_12588 ERR2915211_12628 ERR2915211_12653 ERR2915211_12726 ERR2915211_12751 ERR2915211_12773 ERR2915211_12778 ERR2915211_12785 ERR2915211_12868 ERR2915211_12875 ERR2915211_12913 ERR2915211_12974 ERR2915211_13033 ERR2915211_13062 ERR2915211_13140 ERR2915211_13199 ERR2915211_13206 ERR2915211_13214 ERR2915211_13226 ERR2915211_13259 ERR2915211_13319 ERR2915211_13334 ERR2915211_13380 ERR2915211_13517 ERR2915211_13708 ERR2915211_13709 ERR2915211_13756 ERR2915211_13770 ERR2915211_13828 ERR2915211_13839 ERR2915211_13869 ERR2915211_13870 ERR2915211_13899 ERR2915211_13969 ERR2915211_14070 ERR2915211_14158 ERR2915211_14186 ERR2915211_14195 ERR2915211_14212 ERR2915211_14250 ERR2915211_14306 ERR2915211_14387 ERR2915211_14463 ERR2915211_14492 ERR2915211_14542 ERR2915211_14550 ERR2915211_14563 ERR2915211_14604 ERR2915211_14697 ERR2915211_14698 ERR2915211_14702 ERR2915211_14718 ERR2915211_14778 ERR2915211_14909 ERR2915211_15068 ERR2915211_15116 ERR2915211_15209 ERR2915211_15214 ERR2915211_15228 ERR2915211_15234 ERR2915211_15280 ERR2915211_15281 ERR2915211_15491 ERR2915211_15631 ERR2915211_15661 ERR2915211_15686 ERR2915211_15765 ERR2915211_15778 ERR2915211_15889 ERR2915211_15942 ERR2915211_16009 ERR2915211_16019 ERR2915211_16043 ERR2915211_16051 ERR2915211_16077 ERR2915211_16193 ERR2915211_16254 ERR2915211_16262 ERR2915211_16385 ERR2915211_16397 ERR2915211_16628 ERR2915211_16734 ERR2915211_16749 ERR2915211_16981 ERR2915211_17017 ERR2915211_17092 ERR2915211_17121 ERR2915211_17144 ERR2915211_17158 ERR2915211_17167 ERR2915211_17203 ERR2915211_17211 ERR2915211_17274 ERR2915211_17280 ERR2915211_17507 ERR2915211_17555 ERR2915211_17591 ERR2915211_17620 ERR2915211_17634 ERR2915211_17672 ERR2915211_17688 ERR2915211_17704 ERR2915211_17719 ERR2915211_17821 ERR2915211_17879 ERR2915211_17902 ERR2915211_17972 ERR2915211_18029 ERR2915211_18031 ERR2915211_18040 ERR2915211_18082 ERR2915211_18214 ERR2915211_18249 ERR2915211_18251 ERR2915211_18314 ERR2915211_18411 ERR2915211_18683 ERR2915211_18697 ERR2915211_18713 ERR2915211_18717 ERR2915211_18805 ERR2915211_18816 ERR2915211_18977 ERR2915211_19021 ERR2915211_19027 ERR2915211_19060 ERR2915211_19263 ERR2915211_19269 ERR2915211_19276 ERR2915211_19350 ERR2915211_19391 ERR2915211_19395 ERR2915211_19437 ERR2915211_19501 ERR2915211_19614 ERR2915211_19728 ERR2915211_19785 ERR2915211_19826 ERR2915211_19852 ERR2915211_19961 ERR2915211_20056 ERR2915211_20195 ERR2915211_20324 ERR2915211_20603 ERR2915211_20708 ERR2915211_20743 ERR2915211_20911 ERR2915211_21067 ERR2915211_21100 ERR2915211_21191 ERR2915211_21292 ERR2915211_21354 ERR2915211_21578 ERR2915211_21593 ERR2915211_21787 ERR2915211_21805 ERR2915211_21818 ERR2915211_21830 ERR2915211_21842 ERR2915211_22037 ERR2915211_22043 ERR2915211_22076 ERR2915211_22097 ERR2915211_22107 ERR2915211_22127 ERR2915211_22204 ERR2915211_22250 ERR2915211_22260 ERR2915211_22299 ERR2915211_22332 ERR2915211_22407 ERR2915211_22410 ERR2915211_22549 ERR2915211_22561 ERR2915211_22574 ERR2915211_22708 ERR2915211_22887 ERR2915211_22955 ERR2915211_22979 ERR2915211_22991 ERR2915211_23111 ERR2915211_23121 ERR2915211_23153 ERR2915211_23203 ERR2915211_23227 ERR2915211_23309 ERR2915211_23346 ERR2915211_23362 ERR2915211_23473 ERR2915211_23594 ERR2915211_23620 ERR2915211_23626 ERR2915211_23776 ERR2915211_23807 ERR2915211_23808 ERR2915211_23830 ERR2915211_24033 ERR2915211_24072 ERR2915211_24077 ERR2915211_24079 ERR2915211_24088 ERR2915211_24092 ERR2915211_24101 ERR2915211_24182 ERR2915211_24241 ERR2915211_24264 ERR2915211_24284 ERR2915211_24346 ERR2915211_24433 ERR2915211_24453 ERR2915211_24498 ERR2915211_24569 ERR2915211_24570 ERR2915211_24592 ERR2915211_24728 ERR2915211_24796 ERR2915211_24827 ERR2915211_24864 ERR2915211_24983 ERR2915211_25002 ERR2915211_25127 ERR2915211_25129 ERR2915211_25210 ERR2915211_25222 ERR2915211_25287 ERR2915211_25290 ERR2915211_25383 ERR2915211_25533 ERR2915211_25534 ERR2915211_25558 ERR2915211_25564 ERR2915211_25624 ERR2915211_25756 ERR2915211_25791 ERR2915211_25803 ERR2915211_25861 ERR2915211_25914 ERR2915211_25930 ERR2915211_25990 ERR2915211_26011 ERR2915211_26178 ERR2915211_26263 ERR2915211_26338 ERR2915211_26407 ERR2915211_26482 ERR2915211_26521 ERR2915211_26529 ERR2915211_26660 ERR2915211_26673 ERR2915211_26719 ERR2915211_27123 ERR2915211_27148 ERR2915211_27215 ERR2915211_27255 ERR2915211_27259 ERR2915211_27290 ERR2915211_27294 ERR2915211_27357 ERR2915211_27505 ERR2915211_27558 ERR2915211_27651 ERR2915211_27796 ERR2915211_27823 ERR2915211_27962 ERR2915211_28006 ERR2915211_28100 ERR2915211_28111 ERR2915211_28200 ERR2915211_28210 ERR2915211_28216 ERR2915211_28320 ERR2915211_28458 ERR2915211_28497 ERR2915211_28523 ERR2915211_28600 ERR2915211_28643 ERR2915211_28649 ERR2915211_28737 ERR2915211_28759 ERR2915211_28799 ERR2915211_28827 ERR2915211_28898 ERR2915211_28910 ERR2915211_29095 ERR2915211_29116 ERR2915211_29133 ERR2915211_29198 ERR2915211_29214 ERR2915211_29231 ERR2915211_29262 ERR2915211_29274 ERR2915211_29334 ERR2915211_29341 ERR2915211_29363 ERR2915211_29379 ERR2915211_29428 ERR2915211_29500 ERR2915211_29505 ERR2915211_29519 ERR2915211_29594 ERR2915211_29637 ERR2915211_29703 ERR2915211_29816 ERR2915211_29880 ERR2915211_29931 ERR2915211_30234 ERR2915211_30343 ERR2915211_30363 ERR2915211_30395 ERR2915211_30411 ERR2915211_30442 ERR2915211_30461 ERR2915211_30504 ERR2915211_30534 ERR2915211_30646 ERR2915211_30694 ERR2915211_30706 ERR2915211_30715 ERR2915211_30925 ERR2915211_30937 ERR2915211_30960 ERR2915211_30991 ERR2915211_31022 ERR2915211_31038 ERR2915211_31112 ERR2915211_31140 ERR2915211_31177 ERR2915211_31179 ERR2915211_31252 ERR2915211_31379 ERR2915211_31396 ERR2915211_31405 ERR2915211_31426 ERR2915211_31496 ERR2915211_31529 ERR2915211_31594 ERR2915211_31654 ERR2915211_31675 ERR2915211_31720 ERR2915211_31925 ERR2915211_31930 ERR2915211_31936 ERR2915211_32017 ERR2915211_32049 ERR2915211_32063 ERR2915211_32182 ERR2915211_32225 ERR2915211_32414 ERR2915211_32444 ERR2915211_32483 ERR2915211_32577 ERR2915211_32657 ERR2915211_32708 ERR2915211_32725 ERR2915211_32726 ERR2915211_32758 ERR2915211_32800 ERR2915211_32894 ERR2915211_33065 ERR2915211_33193 ERR2915211_33213 ERR2915211_33239 ERR2915211_33271 ERR2915211_33332 ERR2915211_33376 ERR2915211_33418 ERR2915211_33466 ERR2915211_33500 ERR2915211_33516 ERR2915211_33592 ERR2915211_33634 ERR2915211_33718 ERR2915211_33855 ERR2915211_33973 ERR2915211_34086 ERR2915211_34094 ERR2915211_34136 ERR2915211_34140 ERR2915211_34163 ERR2915211_34165 ERR2915211_34205 ERR2915211_34212 ERR2915211_34216 ERR2915211_34267 ERR2915211_34298 ERR2915211_34302 ERR2915211_34317 ERR2915211_34361 ERR2915211_34370 ERR2915211_34378 ERR2915211_34394 ERR2915211_34419 ERR2915211_34498 ERR2915211_34505 ERR2915211_34544 ERR2915211_34564 ERR2915211_34584 ERR2915211_34645 ERR2915211_34685 ERR2915211_34688 ERR2915211_34725 ERR2915211_34900 ERR2915211_34940 ERR2915211_34955 ERR2915211_34998 ERR2915211_35009 ERR2915211_35066 ERR2915211_35095 ERR2915211_35266 ERR2915211_35272 ERR2915211_35384 ERR2915211_35422 ERR2915211_35474 ERR2915211_35544 ERR2915211_35567 ERR2915211_35583 ERR2915211_35587 ERR2915211_35660 ERR2915211_35663 ERR2915211_35684 ERR2915211_35699 ERR2915211_35773 ERR2915211_35907 ERR2915211_35981 ERR2915211_36012 ERR2915211_36021 ERR2915211_36117 ERR2915211_36148 ERR2915211_36324 ERR2915211_36435 ERR2915211_36469 ERR2915211_36649 ERR2915211_36708 ERR2915211_36759 ERR2915211_36767 ERR2915211_36910 ERR2915211_37012 ERR2915211_37046 ERR2915211_37066 ERR2915211_37085 ERR2915211_37288 ERR2915211_37309 ERR2915211_37398 ERR2915211_37419 ERR2915211_37504 ERR2915211_37555 ERR2915211_37572 ERR2915211_37581 ERR2915211_37680 ERR2915211_37706 ERR2915211_37780 ERR2915211_37863 ERR2915211_37872 ERR2915211_37885 ERR2915211_37896 ERR2915211_38002 ERR2915211_38034 ERR2915211_38088 ERR2915211_38101 ERR2915211_38113 ERR2915211_38154 ERR2915211_38183 ERR2915211_38332 ERR2915211_38357 ERR2915211_38412 ERR2915211_38416 ERR2915211_38425 ERR2915211_38583 ERR2915211_38589 ERR2915211_38725 ERR2915211_38739 ERR2915211_38807 ERR2915211_38827 ERR2915211_38849 ERR2915211_38907 ERR2915211_38935 ERR2915211_39017 ERR2915211_39033 ERR2915211_39059 ERR2915211_39083 ERR2915211_39091 ERR2915211_39097 ERR2915211_39181 ERR2915211_39260 ERR2915211_39268 ERR2915211_39434 ERR2915211_39478 ERR2915211_39500 ERR2915211_39590 ERR2915211_39623 ERR2915211_39627 ERR2915211_39628 ERR2915211_39653 ERR2915211_39692 ERR2915211_39793 ERR2915211_39802 ERR2915211_39822 ERR2915211_39823 ERR2915211_39850 ERR2915211_39857 ERR2915211_39862 ERR2915211_39914 ERR2915211_39922 ERR2915211_40006 ERR2915211_40014 ERR2915211_40017 ERR2915211_40075 ERR2915211_40102 ERR2915211_40254 ERR2915211_40280 ERR2915211_40314 ERR2915211_40356 ERR2915211_40391 ERR2915211_40418 ERR2915211_40473 ERR2915211_40557 ERR2915211_40562 ERR2915211_40563 ERR2915211_40586 ERR2915211_40635 ERR2915211_40753 ERR2915211_40831 ERR2915211_40982 ERR2915211_41018 ERR2915211_41059 ERR2915211_41065 ERR2915211_41091 ERR2915211_41308 ERR2915211_41324 ERR2915211_41386 ERR2915211_41418 ERR2915211_41523 ERR2915211_41602 ERR2915211_41622 ERR2915211_41668 ERR2915211_41718 ERR2915211_41745 ERR2915211_41808 ERR2915211_41843 ERR2915211_41913 ERR2915211_41985 ERR2915211_42062 ERR2915211_42162 ERR2915211_42235 ERR2915211_42244 ERR2915211_42346 ERR2915211_42360 ERR2915211_42524 ERR2915211_42603 ERR2915211_42693 ERR2915211_42708 ERR2915211_42719 ERR2915211_42805 ERR2915211_42845 ERR2915211_42848 ERR2915211_42939 ERR2915211_42940 ERR2915211_43099 ERR2915211_43180 ERR2915211_43220 ERR2915211_43265 ERR2915211_43281 ERR2915211_43289 ERR2915211_43292 ERR2915211_43308 ERR2915211_43344 ERR2915211_43415 ERR2915211_43434 ERR2915211_43446 ERR2915211_43567 ERR2915211_43572 ERR2915211_43596 ERR2915211_43603 ERR2915211_43771 ERR2915211_43831 ERR2915211_43844 ERR2915211_43917 ERR2915211_43920 ERR2915211_43946 ERR2915211_44060 ERR2915211_44100 ERR2915211_44122 ERR2915211_44213 ERR2915211_44218 ERR2915211_44332 ERR2915211_44404 ERR2915211_44517 ERR2915211_44526 ERR2915211_44542 ERR2915211_44771 ERR2915211_44772 ERR2915211_44800 ERR2915211_44801 ERR2915211_44846 ERR2915211_44876 ERR2915211_44985 ERR2915211_45049 ERR2915211_45120 ERR2915211_45128 ERR2915211_45244 ERR2915211_45260 ERR2915211_45333 ERR2915211_45360 ERR2915211_45465 ERR2915211_45478 ERR2915211_45690 ERR2915211_45758 ERR2915211_45866 ERR2915211_45942 ERR2915211_45959 ERR2915211_46093 ERR2915211_46147 ERR2915211_46269 ERR2915211_46274 ERR2915211_46275 ERR2915211_46363 ERR2915211_46410 ERR2915211_46487 ERR2915211_46558 ERR2915211_46559 ERR2915211_46631 ERR2915211_46687 ERR2915211_46919 ERR2915211_46962 ERR2915211_47031 ERR2915211_47137 ERR2915211_47152 ERR2915211_47281 ERR2915211_47286 ERR2915211_47345 ERR2915211_47356 ERR2915211_47357 ERR2915211_47360 ERR2915211_47364 ERR2915211_47366 ERR2915211_47392 ERR2915211_47433 ERR2915211_47491 ERR2915211_47521 ERR2915211_47623 ERR2915211_47625 ERR2915211_47640 ERR2915211_47740 ERR2915211_47840 ERR2915211_47852 ERR2915211_47909 ERR2915211_48101 ERR2915211_48237 ERR2915211_48333 ERR2915211_48459 ERR2915211_48482 ERR2915211_48542 ERR2915211_48547 ERR2915211_48579 ERR2915211_48645 ERR2915211_48838 ERR2915211_48854 ERR2915211_48882 ERR2915211_48965 ERR2915211_48988 ERR2915211_49010 ERR2915211_49058 ERR2915211_49113 ERR2915211_49122 ERR2915211_49174 ERR2915211_49375 ERR2915211_49379 ERR2915212_64 ERR2915212_208 ERR2915212_453 ERR2915212_737 ERR2915212_2571 ERR2915212_4149 ERR2915212_4861 ERR2915212_5557 ERR2915212_5632 ERR2915212_5961 ERR2915212_7398 ERR2915212_7758 ERR2915212_9571 ERR2915212_10444 ERR2915212_10735 ERR2915212_10984 ERR2915212_11205 ERR2915212_11301 ERR2915212_11705 ERR2915212_12519 ERR2915212_13378 ERR2915212_14331 ERR2915212_16619 ERR2915212_17655 ERR2915212_17984 ERR2915212_18085 ERR2915212_19653 ERR2915212_19739 ERR2915212_20392 ERR2915212_21074 ERR2915212_22516 ERR2915212_22820 ERR2915212_23832 ERR2915212_24431 ERR2915212_24877 ERR2915212_25372 ERR2915212_25823 ERR2915212_26457 ERR2915212_28226 ERR2915212_28545 ERR2915212_28777 ERR2915212_31375 ERR2915212_31552 ERR2915212_31781 ERR2915212_31927 ERR2915212_32974 ERR2915212_32992 ERR2915212_33396 ERR2915212_35552 ERR2915212_35579 ERR2915212_35963 ERR2915212_36803 ERR2915212_37248 ERR2915212_37343 ERR2915212_37891 ERR2915212_38357 ERR2915212_39183 ERR2915212_39479 ERR2915212_39935 ERR2915212_40282 ERR2915212_41393 ERR2915212_41534 ERR2915212_42555 ERR2915212_42568 ERR2915212_42873 ERR2915212_43186 ERR2915212_44323 ERR2915212_44576 ERR2915212_44841 ERR2915212_44993 ERR2915212_45145 ERR2915212_45339 ERR2915212_45357 ERR2915212_45411 ERR2915212_45954 ERR2915212_46436 ERR2915212_47646 ERR2915212_48019 ERR2915213_2291 ERR2915213_4466 ERR2915213_4485 ERR2915213_9320 ERR2915213_27983 ERR2915213_31150 ERR2915213_31599 ERR2915213_32718 ERR2915213_36477 ERR2915213_42784 ERR2915213_48968 ERR2915213_50712 ERR2915213_50790 ERR2915214_2021 ERR2915214_20487 ERR2915214_28150 ERR2915214_32127 ERR2915214_39083 ERR2915214_45113 ERR2915214_46192 ERR2915214_47297 ERR2915215_14986 ERR2915215_23577 ERR2915215_37733 ERR2915215_48360 ERR2915216_18614 ERR2915216_44053 ERR2915216_47921 ERR2915217_21850 ERR2915218_12360 ERR2915218_34571 ERR2915219_34460 ERR2915220_1153 ERR2915220_3237 ERR2915220_15317 ERR2915220_16835 ERR2915220_22563 ERR2915220_24018 ERR2915220_27104 ERR2915220_27417 ERR2915220_44365 ERR2915221_18135 ERR2915221_29920 ERR2915221_31774 ERR2915222_3419 ERR2915222_6021 ERR2915222_9620 ERR2915222_19766 ERR2915222_24425 ERR2915222_24501 ERR2915222_28610 ERR2915222_42309 ERR2915222_48128 ERR2915223_27645 ERR2915223_29289 ERR2915223_30407 ERR2915223_36255 ERR2915223_36473 ERR2915223_37440 ERR2915223_38491 ERR2915223_39571 ERR2915224_6723 ERR2915224_13700 ERR2915224_24718 ERR2915224_27360 ERR2915224_30717 ERR2915224_38416 ERR2915224_40336 ERR2915224_49241 ERR2915225_6952 ERR2915225_9604 ERR2915225_18475 ERR2915225_36225 ERR2915225_42523 ERR2915225_46219 ERR2915226_5073 ERR2915226_9095 ERR2915226_11587 ERR2915226_14379 ERR2915226_18451 ERR2915226_21420 ERR2915226_21716 ERR2915226_27435 ERR2915226_34716 ERR2915226_40796 ERR2915226_41074 ERR2915226_43372 ERR2915227_20 ERR2915227_21 ERR2915227_60 ERR2915227_73 ERR2915227_113 ERR2915227_134 ERR2915227_163 ERR2915227_174 ERR2915227_235 ERR2915227_279 ERR2915227_340 ERR2915227_402 ERR2915227_406 ERR2915227_414 ERR2915227_434 ERR2915227_476 ERR2915227_501 ERR2915227_507 ERR2915227_543 ERR2915227_574 ERR2915227_690 ERR2915227_702 ERR2915227_750 ERR2915227_751 ERR2915227_818 ERR2915227_918 ERR2915227_950 ERR2915227_954 ERR2915227_989 ERR2915227_996 ERR2915227_1030 ERR2915227_1109 ERR2915227_1281 ERR2915227_1303 ERR2915227_1325 ERR2915227_1330 ERR2915227_1338 ERR2915227_1440 ERR2915227_1550 ERR2915227_1563 ERR2915227_1707 ERR2915227_1716 ERR2915227_1754 ERR2915227_1815 ERR2915227_1874 ERR2915227_1888 ERR2915227_1905 ERR2915227_1925 ERR2915227_1932 ERR2915227_1953 ERR2915227_1959 ERR2915227_1967 ERR2915227_1998 ERR2915227_2017 ERR2915227_2020 ERR2915227_2029 ERR2915227_2109 ERR2915227_2229 ERR2915227_2247 ERR2915227_2315 ERR2915227_2354 ERR2915227_2362 ERR2915227_2374 ERR2915227_2377 ERR2915227_2442 ERR2915227_2519 ERR2915227_2550 ERR2915227_2551 ERR2915227_2574 ERR2915227_2596 ERR2915227_2615 ERR2915227_2628 ERR2915227_2632 ERR2915227_2738 ERR2915227_2777 ERR2915227_2795 ERR2915227_2885 ERR2915227_2929 ERR2915227_2932 ERR2915227_2981 ERR2915227_3020 ERR2915227_3179 ERR2915227_3184 ERR2915227_3248 ERR2915227_3321 ERR2915227_3413 ERR2915227_3543 ERR2915227_3566 ERR2915227_3588 ERR2915227_3609 ERR2915227_3658 ERR2915227_3680 ERR2915227_3698 ERR2915227_3793 ERR2915227_3859 ERR2915227_3873 ERR2915227_3894 ERR2915227_4003 ERR2915227_4062 ERR2915227_4120 ERR2915227_4132 ERR2915227_4251 ERR2915227_4350 ERR2915227_4367 ERR2915227_4455 ERR2915227_4506 ERR2915227_4572 ERR2915227_4595 ERR2915227_4637 ERR2915227_4640 ERR2915227_4718 ERR2915227_4727 ERR2915227_4737 ERR2915227_4762 ERR2915227_4778 ERR2915227_4867 ERR2915227_4881 ERR2915227_4984 ERR2915227_5004 ERR2915227_5033 ERR2915227_5046 ERR2915227_5085 ERR2915227_5188 ERR2915227_5191 ERR2915227_5288 ERR2915227_5305 ERR2915227_5343 ERR2915227_5471 ERR2915227_5492 ERR2915227_5563 ERR2915227_5569 ERR2915227_5578 ERR2915227_5617 ERR2915227_5635 ERR2915227_5667 ERR2915227_5691 ERR2915227_5702 ERR2915227_5711 ERR2915227_5830 ERR2915227_5858 ERR2915227_5901 ERR2915227_5923 ERR2915227_5952 ERR2915227_6175 ERR2915227_6200 ERR2915227_6269 ERR2915227_6277 ERR2915227_6389 ERR2915227_6448 ERR2915227_6627 ERR2915227_6653 ERR2915227_6731 ERR2915227_6823 ERR2915227_6870 ERR2915227_7008 ERR2915227_7240 ERR2915227_7345 ERR2915227_7346 ERR2915227_7360 ERR2915227_7380 ERR2915227_7408 ERR2915227_7472 ERR2915227_7475 ERR2915227_7751 ERR2915227_7756 ERR2915227_7783 ERR2915227_7865 ERR2915227_7924 ERR2915227_7972 ERR2915227_8020 ERR2915227_8021 ERR2915227_8038 ERR2915227_8186 ERR2915227_8497 ERR2915227_8637 ERR2915227_8660 ERR2915227_8680 ERR2915227_8732 ERR2915227_8829 ERR2915227_8937 ERR2915227_8995 ERR2915227_9126 ERR2915227_9135 ERR2915227_9213 ERR2915227_9231 ERR2915227_9239 ERR2915227_9280 ERR2915227_9315 ERR2915227_9381 ERR2915227_9408 ERR2915227_9416 ERR2915227_9703 ERR2915227_9708 ERR2915227_9752 ERR2915227_9842 ERR2915227_9865 ERR2915227_10013 ERR2915227_10053 ERR2915227_10163 ERR2915227_10192 ERR2915227_10266 ERR2915227_10305 ERR2915227_10329 ERR2915227_10369 ERR2915227_10452 ERR2915227_10470 ERR2915227_10521 ERR2915227_10664 ERR2915227_10767 ERR2915227_10812 ERR2915227_10906 ERR2915227_10928 ERR2915227_11023 ERR2915227_11026 ERR2915227_11087 ERR2915227_11165 ERR2915227_11198 ERR2915227_11353 ERR2915227_11369 ERR2915227_11373 ERR2915227_11463 ERR2915227_11476 ERR2915227_11499 ERR2915227_11513 ERR2915227_11565 ERR2915227_11588 ERR2915227_11649 ERR2915227_11688 ERR2915227_11709 ERR2915227_11779 ERR2915227_11904 ERR2915227_12056 ERR2915227_12059 ERR2915227_12199 ERR2915227_12228 ERR2915227_12263 ERR2915227_12283 ERR2915227_12312 ERR2915227_12343 ERR2915227_12391 ERR2915227_12488 ERR2915227_12489 ERR2915227_12492 ERR2915227_12502 ERR2915227_12528 ERR2915227_12840 ERR2915227_12853 ERR2915227_12919 ERR2915227_12920 ERR2915227_12928 ERR2915227_13053 ERR2915227_13159 ERR2915227_13230 ERR2915227_13256 ERR2915227_13257 ERR2915227_13273 ERR2915227_13284 ERR2915227_13322 ERR2915227_13331 ERR2915227_13337 ERR2915227_13340 ERR2915227_13412 ERR2915227_13430 ERR2915227_13460 ERR2915227_13463 ERR2915227_13513 ERR2915227_13607 ERR2915227_13665 ERR2915227_13699 ERR2915227_13726 ERR2915227_13747 ERR2915227_13798 ERR2915227_13817 ERR2915227_13882 ERR2915227_13980 ERR2915227_14021 ERR2915227_14071 ERR2915227_14091 ERR2915227_14157 ERR2915227_14181 ERR2915227_14183 ERR2915227_14189 ERR2915227_14265 ERR2915227_14271 ERR2915227_14334 ERR2915227_14385 ERR2915227_14407 ERR2915227_14438 ERR2915227_14445 ERR2915227_14466 ERR2915227_14476 ERR2915227_14480 ERR2915227_14514 ERR2915227_14583 ERR2915227_14788 ERR2915227_14840 ERR2915227_14841 ERR2915227_14928 ERR2915227_15034 ERR2915227_15093 ERR2915227_15103 ERR2915227_15107 ERR2915227_15130 ERR2915227_15142 ERR2915227_15193 ERR2915227_15267 ERR2915227_15268 ERR2915227_15287 ERR2915227_15297 ERR2915227_15318 ERR2915227_15334 ERR2915227_15375 ERR2915227_15406 ERR2915227_15434 ERR2915227_15458 ERR2915227_15520 ERR2915227_15523 ERR2915227_15558 ERR2915227_15577 ERR2915227_15725 ERR2915227_15743 ERR2915227_15770 ERR2915227_15778 ERR2915227_15841 ERR2915227_15848 ERR2915227_15909 ERR2915227_15914 ERR2915227_15921 ERR2915227_15927 ERR2915227_15947 ERR2915227_15997 ERR2915227_16001 ERR2915227_16002 ERR2915227_16044 ERR2915227_16085 ERR2915227_16114 ERR2915227_16156 ERR2915227_16251 ERR2915227_16270 ERR2915227_16332 ERR2915227_16338 ERR2915227_16339 ERR2915227_16352 ERR2915227_16355 ERR2915227_16374 ERR2915227_16416 ERR2915227_16483 ERR2915227_16516 ERR2915227_16591 ERR2915227_16665 ERR2915227_16680 ERR2915227_16728 ERR2915227_16764 ERR2915227_16812 ERR2915227_16813 ERR2915227_16860 ERR2915227_16880 ERR2915227_16904 ERR2915227_16906 ERR2915227_16908 ERR2915227_16953 ERR2915227_16962 ERR2915227_17095 ERR2915227_17107 ERR2915227_17109 ERR2915227_17174 ERR2915227_17175 ERR2915227_17238 ERR2915227_17272 ERR2915227_17364 ERR2915227_17464 ERR2915227_17493 ERR2915227_17583 ERR2915227_17644 ERR2915227_17718 ERR2915227_17722 ERR2915227_17760 ERR2915227_17804 ERR2915227_17807 ERR2915227_17812 ERR2915227_17823 ERR2915227_17824 ERR2915227_17925 ERR2915227_17975 ERR2915227_18009 ERR2915227_18194 ERR2915227_18215 ERR2915227_18233 ERR2915227_18234 ERR2915227_18283 ERR2915227_18356 ERR2915227_18370 ERR2915227_18387 ERR2915227_18418 ERR2915227_18422 ERR2915227_18592 ERR2915227_18618 ERR2915227_18767 ERR2915227_18784 ERR2915227_18785 ERR2915227_18786 ERR2915227_18823 ERR2915227_18852 ERR2915227_18863 ERR2915227_18886 ERR2915227_18911 ERR2915227_18946 ERR2915227_18984 ERR2915227_19077 ERR2915227_19090 ERR2915227_19117 ERR2915227_19155 ERR2915227_19417 ERR2915227_19444 ERR2915227_19499 ERR2915227_19504 ERR2915227_19520 ERR2915227_19588 ERR2915227_19597 ERR2915227_19608 ERR2915227_19611 ERR2915227_19645 ERR2915227_19666 ERR2915227_19683 ERR2915227_19713 ERR2915227_19737 ERR2915227_19876 ERR2915227_19937 ERR2915227_19949 ERR2915227_20009 ERR2915227_20018 ERR2915227_20033 ERR2915227_20172 ERR2915227_20210 ERR2915227_20275 ERR2915227_20277 ERR2915227_20335 ERR2915227_20450 ERR2915227_20522 ERR2915227_20586 ERR2915227_20670 ERR2915227_20686 ERR2915227_20758 ERR2915227_20772 ERR2915227_20894 ERR2915227_20927 ERR2915227_20949 ERR2915227_21009 ERR2915227_21011 ERR2915227_21013 ERR2915227_21029 ERR2915227_21057 ERR2915227_21081 ERR2915227_21085 ERR2915227_21127 ERR2915227_21191 ERR2915227_21358 ERR2915227_21399 ERR2915227_21477 ERR2915227_21508 ERR2915227_21605 ERR2915227_21678 ERR2915227_21704 ERR2915227_21768 ERR2915227_21789 ERR2915227_21823 ERR2915227_21862 ERR2915227_21897 ERR2915227_21923 ERR2915227_21927 ERR2915227_21940 ERR2915227_21974 ERR2915227_21977 ERR2915227_22035 ERR2915227_22083 ERR2915227_22146 ERR2915227_22156 ERR2915227_22231 ERR2915227_22275 ERR2915227_22351 ERR2915227_22357 ERR2915227_22399 ERR2915227_22400 ERR2915227_22524 ERR2915227_22574 ERR2915227_22624 ERR2915227_22651 ERR2915227_22686 ERR2915227_22696 ERR2915227_22698 ERR2915227_22750 ERR2915227_22796 ERR2915227_22870 ERR2915227_22901 ERR2915227_22965 ERR2915227_22985 ERR2915227_23003 ERR2915227_23068 ERR2915227_23090 ERR2915227_23200 ERR2915227_23231 ERR2915227_23269 ERR2915227_23357 ERR2915227_23361 ERR2915227_23459 ERR2915227_23503 ERR2915227_23550 ERR2915227_23552 ERR2915227_23610 ERR2915227_23630 ERR2915227_23647 ERR2915227_23712 ERR2915227_23778 ERR2915227_23831 ERR2915227_23846 ERR2915227_23851 ERR2915227_23863 ERR2915227_23946 ERR2915227_23950 ERR2915227_23960 ERR2915227_23976 ERR2915227_23978 ERR2915227_23982 ERR2915227_24092 ERR2915227_24151 ERR2915227_24167 ERR2915227_24292 ERR2915227_24330 ERR2915227_24345 ERR2915227_24371 ERR2915227_24404 ERR2915227_24454 ERR2915227_24477 ERR2915227_24599 ERR2915227_24677 ERR2915227_24689 ERR2915227_24853 ERR2915227_24860 ERR2915227_24943 ERR2915227_24952 ERR2915227_24974 ERR2915227_24984 ERR2915227_25140 ERR2915227_25166 ERR2915227_25183 ERR2915227_25276 ERR2915227_25331 ERR2915227_25334 ERR2915227_25404 ERR2915227_25491 ERR2915227_25498 ERR2915227_25533 ERR2915227_25547 ERR2915227_25550 ERR2915227_25568 ERR2915227_25632 ERR2915227_25648 ERR2915227_25682 ERR2915227_25684 ERR2915227_25703 ERR2915227_25795 ERR2915227_25933 ERR2915227_25944 ERR2915227_25975 ERR2915227_26007 ERR2915227_26045 ERR2915227_26053 ERR2915227_26141 ERR2915227_26163 ERR2915227_26170 ERR2915227_26196 ERR2915227_26212 ERR2915227_26214 ERR2915227_26343 ERR2915227_26458 ERR2915227_26533 ERR2915227_26548 ERR2915227_26584 ERR2915227_26612 ERR2915227_26641 ERR2915227_26651 ERR2915227_26670 ERR2915227_26690 ERR2915227_26691 ERR2915227_26739 ERR2915227_26759 ERR2915227_26815 ERR2915227_26865 ERR2915227_26896 ERR2915227_26989 ERR2915227_27103 ERR2915227_27113 ERR2915227_27145 ERR2915227_27181 ERR2915227_27211 ERR2915227_27227 ERR2915227_27241 ERR2915227_27258 ERR2915227_27330 ERR2915227_27395 ERR2915227_27403 ERR2915227_27469 ERR2915227_27600 ERR2915227_27652 ERR2915227_27703 ERR2915227_27705 ERR2915227_27722 ERR2915227_27768 ERR2915227_27812 ERR2915227_27838 ERR2915227_27923 ERR2915227_27990 ERR2915227_28100 ERR2915227_28176 ERR2915227_28178 ERR2915227_28193 ERR2915227_28222 ERR2915227_28370 ERR2915227_28395 ERR2915227_28486 ERR2915227_28556 ERR2915227_28698 ERR2915227_28766 ERR2915227_28786 ERR2915227_28802 ERR2915227_28859 ERR2915227_28864 ERR2915227_28906 ERR2915227_28920 ERR2915227_28931 ERR2915227_28990 ERR2915227_29019 ERR2915227_29073 ERR2915227_29077 ERR2915227_29162 ERR2915227_29228 ERR2915227_29230 ERR2915227_29232 ERR2915227_29247 ERR2915227_29265 ERR2915227_29360 ERR2915227_29573 ERR2915227_29581 ERR2915227_29590 ERR2915227_29595 ERR2915227_29637 ERR2915227_29731 ERR2915227_29760 ERR2915227_29824 ERR2915227_29860 ERR2915227_29869 ERR2915227_29925 ERR2915227_29960 ERR2915227_29981 ERR2915227_30038 ERR2915227_30057 ERR2915227_30068 ERR2915227_30130 ERR2915227_30182 ERR2915227_30301 ERR2915227_30312 ERR2915227_30349 ERR2915227_30357 ERR2915227_30373 ERR2915227_30398 ERR2915227_30445 ERR2915227_30446 ERR2915227_30454 ERR2915227_30476 ERR2915227_30498 ERR2915227_30577 ERR2915227_30627 ERR2915227_30713 ERR2915227_30750 ERR2915227_30791 ERR2915227_30836 ERR2915227_30838 ERR2915227_30844 ERR2915227_30865 ERR2915227_30922 ERR2915227_30923 ERR2915227_30928 ERR2915227_30934 ERR2915227_31084 ERR2915227_31103 ERR2915227_31171 ERR2915227_31358 ERR2915227_31433 ERR2915227_31442 ERR2915227_31470 ERR2915227_31486 ERR2915227_31524 ERR2915227_31532 ERR2915227_31618 ERR2915227_31620 ERR2915227_31722 ERR2915227_31796 ERR2915227_31866 ERR2915227_31900 ERR2915227_31951 ERR2915227_31965 ERR2915227_31971 ERR2915227_31987 ERR2915227_32027 ERR2915227_32044 ERR2915227_32086 ERR2915227_32089 ERR2915227_32096 ERR2915227_32102 ERR2915227_32161 ERR2915227_32224 ERR2915227_32360 ERR2915227_32374 ERR2915227_32378 ERR2915227_32398 ERR2915227_32410 ERR2915227_32447 ERR2915227_32490 ERR2915227_32567 ERR2915227_32585 ERR2915227_32592 ERR2915227_32686 ERR2915227_32719 ERR2915227_32897 ERR2915227_32898 ERR2915227_32930 ERR2915227_32953 ERR2915227_32995 ERR2915227_33020 ERR2915227_33061 ERR2915227_33152 ERR2915227_33260 ERR2915227_33265 ERR2915227_33313 ERR2915227_33360 ERR2915227_33368 ERR2915227_33372 ERR2915227_33497 ERR2915227_33626 ERR2915227_33666 ERR2915227_33760 ERR2915227_33802 ERR2915227_33855 ERR2915227_33858 ERR2915227_33968 ERR2915227_33993 ERR2915227_34043 ERR2915227_34048 ERR2915227_34056 ERR2915227_34135 ERR2915227_34192 ERR2915227_34255 ERR2915227_34270 ERR2915227_34325 ERR2915227_34473 ERR2915227_34525 ERR2915227_34564 ERR2915227_34639 ERR2915227_34655 ERR2915227_34662 ERR2915227_34716 ERR2915227_34718 ERR2915227_34768 ERR2915227_34843 ERR2915227_34929 ERR2915227_34947 ERR2915227_34951 ERR2915227_34976 ERR2915227_34993 ERR2915227_35000 ERR2915227_35030 ERR2915227_35097 ERR2915227_35161 ERR2915227_35188 ERR2915227_35192 ERR2915227_35321 ERR2915227_35384 ERR2915227_35409 ERR2915227_35441 ERR2915227_35442 ERR2915227_35523 ERR2915227_35540 ERR2915227_35546 ERR2915227_35553 ERR2915227_35605 ERR2915227_35610 ERR2915227_35665 ERR2915227_35725 ERR2915227_35749 ERR2915227_35775 ERR2915227_35781 ERR2915227_35788 ERR2915227_35803 ERR2915227_35946 ERR2915227_35990 ERR2915227_36005 ERR2915227_36089 ERR2915227_36118 ERR2915227_36119 ERR2915227_36174 ERR2915227_36213 ERR2915227_36248 ERR2915227_36261 ERR2915227_36297 ERR2915227_36401 ERR2915227_36408 ERR2915227_36413 ERR2915227_36474 ERR2915227_36547 ERR2915227_36825 ERR2915227_36845 ERR2915227_36877 ERR2915227_36921 ERR2915227_36943 ERR2915227_36944 ERR2915227_36983 ERR2915227_37025 ERR2915227_37034 ERR2915227_37207 ERR2915227_37272 ERR2915227_37298 ERR2915227_37330 ERR2915227_37370 ERR2915227_37376 ERR2915227_37383 ERR2915227_37386 ERR2915227_37388 ERR2915227_37675 ERR2915227_37689 ERR2915227_37692 ERR2915227_37697 ERR2915227_37712 ERR2915227_37738 ERR2915227_37757 ERR2915227_37763 ERR2915227_37785 ERR2915227_37846 ERR2915227_37850 ERR2915227_37860 ERR2915227_37940 ERR2915227_37973 ERR2915227_37974 ERR2915227_38046 ERR2915227_38080 ERR2915227_38191 ERR2915227_38294 ERR2915227_38322 ERR2915227_38332 ERR2915227_38431 ERR2915227_38473 ERR2915227_38493 ERR2915227_38526 ERR2915227_38538 ERR2915227_38582 ERR2915227_38595 ERR2915227_38616 ERR2915227_38675 ERR2915227_38696 ERR2915227_38736 ERR2915227_38749 ERR2915227_38785 ERR2915227_38814 ERR2915227_38942 ERR2915227_38960 ERR2915227_38979 ERR2915227_39062 ERR2915227_39144 ERR2915227_39166 ERR2915227_39186 ERR2915227_39216 ERR2915227_39231 ERR2915227_39232 ERR2915227_39270 ERR2915227_39296 ERR2915227_39380 ERR2915227_39429 ERR2915227_39526 ERR2915227_39577 ERR2915227_39596 ERR2915227_39698 ERR2915227_39755 ERR2915227_39765 ERR2915227_39771 ERR2915227_39781 ERR2915227_39861 ERR2915227_39879 ERR2915227_39962 ERR2915227_39967 ERR2915227_40038 ERR2915227_40102 ERR2915227_40113 ERR2915227_40198 ERR2915227_40272 ERR2915227_40280 ERR2915227_40356 ERR2915227_40363 ERR2915227_40373 ERR2915227_40433 ERR2915227_40460 ERR2915227_40476 ERR2915227_40542 ERR2915227_40611 ERR2915227_40612 ERR2915227_40649 ERR2915227_40686 ERR2915227_40763 ERR2915227_40844 ERR2915227_40945 ERR2915227_40961 ERR2915227_40973 ERR2915227_41004 ERR2915227_41055 ERR2915227_41060 ERR2915227_41104 ERR2915227_41158 ERR2915227_41167 ERR2915227_41186 ERR2915227_41358 ERR2915227_41365 ERR2915227_41463 ERR2915227_41465 ERR2915227_41510 ERR2915227_41522 ERR2915227_41716 ERR2915227_41722 ERR2915227_41728 ERR2915227_41746 ERR2915227_41782 ERR2915227_41814 ERR2915227_41857 ERR2915227_41902 ERR2915227_41911 ERR2915227_42019 ERR2915227_42121 ERR2915227_42124 ERR2915227_42126 ERR2915227_42148 ERR2915227_42160 ERR2915227_42207 ERR2915227_42211 ERR2915227_42256 ERR2915227_42302 ERR2915227_42329 ERR2915227_42367 ERR2915227_42386 ERR2915227_42456 ERR2915227_42470 ERR2915227_42472 ERR2915227_42482 ERR2915227_42516 ERR2915227_42544 ERR2915227_42629 ERR2915227_42652 ERR2915227_42687 ERR2915227_42720 ERR2915227_42764 ERR2915227_42772 ERR2915227_42821 ERR2915227_42843 ERR2915227_42866 ERR2915227_42869 ERR2915227_42898 ERR2915227_42918 ERR2915227_42975 ERR2915227_42991 ERR2915227_43037 ERR2915227_43061 ERR2915227_43101 ERR2915227_43187 ERR2915227_43212 ERR2915227_43221 ERR2915227_43262 ERR2915227_43353 ERR2915227_43413 ERR2915227_43418 ERR2915227_43452 ERR2915227_43493 ERR2915227_43514 ERR2915227_43520 ERR2915227_43523 ERR2915227_43565 ERR2915227_43572 ERR2915227_43599 ERR2915227_43608 ERR2915227_43694 ERR2915227_43759 ERR2915227_43802 ERR2915227_43841 ERR2915227_43935 ERR2915227_44026 ERR2915227_44068 ERR2915227_44079 ERR2915227_44096 ERR2915227_44125 ERR2915227_44126 ERR2915227_44147 ERR2915227_44179 ERR2915227_44194 ERR2915227_44229 ERR2915227_44331 ERR2915227_44371 ERR2915227_44422 ERR2915227_44444 ERR2915227_44465 ERR2915227_44495 ERR2915227_44509 ERR2915227_44555 ERR2915227_44584 ERR2915227_44625 ERR2915227_44640 ERR2915227_44651 ERR2915227_44667 ERR2915227_44684 ERR2915227_44843 ERR2915227_44964 ERR2915227_44968 ERR2915227_45009 ERR2915227_45169 ERR2915227_45213 ERR2915227_45289 ERR2915227_45358 ERR2915227_45555 ERR2915227_45563 ERR2915227_45620 ERR2915227_45624 ERR2915227_45628 ERR2915227_45742 ERR2915227_45821 ERR2915227_45935 ERR2915227_45942 ERR2915227_46036 ERR2915227_46038 ERR2915227_46127 ERR2915227_46173 ERR2915227_46184 ERR2915227_46190 ERR2915227_46211 ERR2915227_46234 ERR2915227_46362 ERR2915227_46403 ERR2915227_46451 ERR2915227_46589 ERR2915227_46693 ERR2915227_46701 ERR2915227_46789 ERR2915227_46830 ERR2915227_46831 ERR2915227_46868 ERR2915227_46927 ERR2915227_46944 ERR2915227_46979 ERR2915227_47046 ERR2915227_47119 ERR2915227_47170 ERR2915227_47176 ERR2915227_47222 ERR2915227_47227 ERR2915227_47343 ERR2915227_47365 ERR2915227_47410 ERR2915227_47429 ERR2915227_47471 ERR2915227_47540 ERR2915227_47545 ERR2915227_47548 ERR2915227_47564 ERR2915227_47589 ERR2915227_47618 ERR2915227_47638 ERR2915227_47639 ERR2915227_47670 ERR2915227_47722 ERR2915227_47723 ERR2915227_47729 ERR2915227_47736 ERR2915227_47758 ERR2915227_47794 ERR2915227_47834 ERR2915227_47837 ERR2915227_47852 ERR2915227_47863 ERR2915227_47876 ERR2915227_47890 ERR2915227_47949 ERR2915227_47997 ERR2915227_48009 ERR2915227_48040 ERR2915227_48122 ERR2915227_48198 ERR2915227_48249 ERR2915227_48250 ERR2915227_48265 ERR2915227_48282 ERR2915227_48418 ERR2915227_48591 ERR2915227_48678 ERR2915227_48741 ERR2915227_48784 ERR2915227_48790 ERR2915227_48804 ERR2915227_48866 ERR2915227_48893 ERR2915227_48991 ERR2915227_49002 ERR2915227_49023 ERR2915227_49030 ERR2915227_49033 ERR2915227_49063 ERR2915227_49088 ERR2915227_49098 ERR2915227_49165 ERR2915227_49181 ERR2915227_49262 ERR2915227_49391 ERR2915227_49419 ERR2915228_127 ERR2915228_136 ERR2915228_142 ERR2915228_258 ERR2915228_260 ERR2915228_357 ERR2915228_370 ERR2915228_459 ERR2915228_521 ERR2915228_631 ERR2915228_691 ERR2915228_714 ERR2915228_778 ERR2915228_917 ERR2915228_1157 ERR2915228_1196 ERR2915228_1209 ERR2915228_1242 ERR2915228_1308 ERR2915228_1329 ERR2915228_1335 ERR2915228_1410 ERR2915228_1473 ERR2915228_1510 ERR2915228_1678 ERR2915228_1731 ERR2915228_1746 ERR2915228_1778 ERR2915228_1786 ERR2915228_1813 ERR2915228_1833 ERR2915228_2029 ERR2915228_2045 ERR2915228_2117 ERR2915228_2166 ERR2915228_2183 ERR2915228_2220 ERR2915228_2260 ERR2915228_2273 ERR2915228_2298 ERR2915228_2322 ERR2915228_2377 ERR2915228_2429 ERR2915228_2481 ERR2915228_2552 ERR2915228_2557 ERR2915228_2604 ERR2915228_2649 ERR2915228_2743 ERR2915228_2899 ERR2915228_3144 ERR2915228_3159 ERR2915228_3177 ERR2915228_3189 ERR2915228_3201 ERR2915228_3241 ERR2915228_3366 ERR2915228_3411 ERR2915228_3649 ERR2915228_3653 ERR2915228_3716 ERR2915228_3809 ERR2915228_3961 ERR2915228_4342 ERR2915228_4401 ERR2915228_4405 ERR2915228_4474 ERR2915228_4475 ERR2915228_4500 ERR2915228_4542 ERR2915228_4599 ERR2915228_4602 ERR2915228_4605 ERR2915228_4670 ERR2915228_4746 ERR2915228_4811 ERR2915228_4901 ERR2915228_4991 ERR2915228_5045 ERR2915228_5122 ERR2915228_5282 ERR2915228_5600 ERR2915228_5637 ERR2915228_5708 ERR2915228_5839 ERR2915228_5923 ERR2915228_5928 ERR2915228_5950 ERR2915228_6159 ERR2915228_6213 ERR2915228_6217 ERR2915228_6226 ERR2915228_6312 ERR2915228_6366 ERR2915228_6633 ERR2915228_6634 ERR2915228_6659 ERR2915228_6778 ERR2915228_6783 ERR2915228_6800 ERR2915228_6846 ERR2915228_6921 ERR2915228_6953 ERR2915228_7021 ERR2915228_7132 ERR2915228_7145 ERR2915228_7169 ERR2915228_7199 ERR2915228_7250 ERR2915228_7277 ERR2915228_7324 ERR2915228_7337 ERR2915228_7495 ERR2915228_7498 ERR2915228_7502 ERR2915228_7628 ERR2915228_7739 ERR2915228_7795 ERR2915228_7857 ERR2915228_7988 ERR2915228_8010 ERR2915228_8149 ERR2915228_8311 ERR2915228_8327 ERR2915228_8345 ERR2915228_8360 ERR2915228_8380 ERR2915228_8454 ERR2915228_8477 ERR2915228_8540 ERR2915228_8569 ERR2915228_8617 ERR2915228_8733 ERR2915228_8772 ERR2915228_8877 ERR2915228_8889 ERR2915228_8926 ERR2915228_8967 ERR2915228_8990 ERR2915228_8992 ERR2915228_9001 ERR2915228_9121 ERR2915228_9151 ERR2915228_9191 ERR2915228_9333 ERR2915228_9425 ERR2915228_9481 ERR2915228_9593 ERR2915228_9651 ERR2915228_9789 ERR2915228_9860 ERR2915228_9929 ERR2915228_9958 ERR2915228_9961 ERR2915228_9989 ERR2915228_10084 ERR2915228_10124 ERR2915228_10187 ERR2915228_10213 ERR2915228_10237 ERR2915228_10252 ERR2915228_10322 ERR2915228_10331 ERR2915228_10377 ERR2915228_10472 ERR2915228_10598 ERR2915228_10657 ERR2915228_10680 ERR2915228_10685 ERR2915228_10787 ERR2915228_10896 ERR2915228_11115 ERR2915228_11186 ERR2915228_11228 ERR2915228_11339 ERR2915228_11402 ERR2915228_11466 ERR2915228_11594 ERR2915228_11625 ERR2915228_11652 ERR2915228_11857 ERR2915228_11887 ERR2915228_12007 ERR2915228_12100 ERR2915228_12147 ERR2915228_12212 ERR2915228_12320 ERR2915228_12486 ERR2915228_12487 ERR2915228_12532 ERR2915228_12797 ERR2915228_12927 ERR2915228_13112 ERR2915228_13136 ERR2915228_13147 ERR2915228_13276 ERR2915228_13303 ERR2915228_13404 ERR2915228_13450 ERR2915228_13550 ERR2915228_13580 ERR2915228_13603 ERR2915228_13670 ERR2915228_13742 ERR2915228_13814 ERR2915228_13856 ERR2915228_13975 ERR2915228_14022 ERR2915228_14074 ERR2915228_14115 ERR2915228_14153 ERR2915228_14190 ERR2915228_14247 ERR2915228_14338 ERR2915228_14398 ERR2915228_14404 ERR2915228_14455 ERR2915228_14465 ERR2915228_14529 ERR2915228_14576 ERR2915228_14735 ERR2915228_14776 ERR2915228_14807 ERR2915228_14808 ERR2915228_14840 ERR2915228_14866 ERR2915228_15102 ERR2915228_15132 ERR2915228_15214 ERR2915228_15330 ERR2915228_15359 ERR2915228_15376 ERR2915228_15546 ERR2915228_15550 ERR2915228_15553 ERR2915228_15617 ERR2915228_15639 ERR2915228_15652 ERR2915228_15662 ERR2915228_15673 ERR2915228_15798 ERR2915228_15835 ERR2915228_15964 ERR2915228_15975 ERR2915228_16028 ERR2915228_16106 ERR2915228_16213 ERR2915228_16230 ERR2915228_16236 ERR2915228_16248 ERR2915228_16250 ERR2915228_16370 ERR2915228_16382 ERR2915228_16427 ERR2915228_16587 ERR2915228_16809 ERR2915228_16883 ERR2915228_16944 ERR2915228_16966 ERR2915228_17017 ERR2915228_17094 ERR2915228_17183 ERR2915228_17184 ERR2915228_17286 ERR2915228_17348 ERR2915228_17403 ERR2915228_17429 ERR2915228_17477 ERR2915228_17644 ERR2915228_17660 ERR2915228_17681 ERR2915228_17757 ERR2915228_17774 ERR2915228_17822 ERR2915228_17906 ERR2915228_18095 ERR2915228_18159 ERR2915228_18277 ERR2915228_18417 ERR2915228_18448 ERR2915228_18534 ERR2915228_18607 ERR2915228_18849 ERR2915228_18953 ERR2915228_19006 ERR2915228_19021 ERR2915228_19045 ERR2915228_19084 ERR2915228_19085 ERR2915228_19252 ERR2915228_19321 ERR2915228_19339 ERR2915228_19341 ERR2915228_19378 ERR2915228_19563 ERR2915228_19599 ERR2915228_19824 ERR2915228_19997 ERR2915228_20011 ERR2915228_20088 ERR2915228_20176 ERR2915228_20196 ERR2915228_20230 ERR2915228_20371 ERR2915228_20378 ERR2915228_20447 ERR2915228_20567 ERR2915228_20613 ERR2915228_20676 ERR2915228_20732 ERR2915228_20769 ERR2915228_20977 ERR2915228_21090 ERR2915228_21098 ERR2915228_21190 ERR2915228_21209 ERR2915228_21221 ERR2915228_21261 ERR2915228_21336 ERR2915228_21514 ERR2915228_21592 ERR2915228_21681 ERR2915228_21871 ERR2915228_22001 ERR2915228_22254 ERR2915228_22355 ERR2915228_22525 ERR2915228_22527 ERR2915228_22577 ERR2915228_22597 ERR2915228_22708 ERR2915228_22717 ERR2915228_22727 ERR2915228_22824 ERR2915228_22975 ERR2915228_22987 ERR2915228_22988 ERR2915228_23009 ERR2915228_23024 ERR2915228_23043 ERR2915228_23082 ERR2915228_23115 ERR2915228_23188 ERR2915228_23291 ERR2915228_23440 ERR2915228_23459 ERR2915228_23551 ERR2915228_23570 ERR2915228_23579 ERR2915228_23594 ERR2915228_23759 ERR2915228_23817 ERR2915228_23840 ERR2915228_23851 ERR2915228_23905 ERR2915228_23990 ERR2915228_24041 ERR2915228_24052 ERR2915228_24200 ERR2915228_24283 ERR2915228_24347 ERR2915228_24399 ERR2915228_24434 ERR2915228_24539 ERR2915228_24628 ERR2915228_24634 ERR2915228_24690 ERR2915228_24729 ERR2915228_24916 ERR2915228_24967 ERR2915228_25019 ERR2915228_25065 ERR2915228_25069 ERR2915228_25072 ERR2915228_25102 ERR2915228_25143 ERR2915228_25147 ERR2915228_25177 ERR2915228_25187 ERR2915228_25328 ERR2915228_25352 ERR2915228_25480 ERR2915228_25585 ERR2915228_25601 ERR2915228_25603 ERR2915228_25702 ERR2915228_25760 ERR2915228_25795 ERR2915228_25987 ERR2915228_25995 ERR2915228_26238 ERR2915228_26335 ERR2915228_26337 ERR2915228_26352 ERR2915228_26539 ERR2915228_26606 ERR2915228_26813 ERR2915228_26887 ERR2915228_26991 ERR2915228_27004 ERR2915228_27128 ERR2915228_27157 ERR2915228_27189 ERR2915228_27578 ERR2915228_28049 ERR2915228_28212 ERR2915228_28215 ERR2915228_28268 ERR2915228_28441 ERR2915228_28481 ERR2915228_28487 ERR2915228_28500 ERR2915228_28534 ERR2915228_28535 ERR2915228_28593 ERR2915228_28608 ERR2915228_28839 ERR2915228_28857 ERR2915228_28877 ERR2915228_28890 ERR2915228_28933 ERR2915228_29006 ERR2915228_29040 ERR2915228_29228 ERR2915228_29307 ERR2915228_29385 ERR2915228_29394 ERR2915228_29456 ERR2915228_29501 ERR2915228_29612 ERR2915228_29809 ERR2915228_29930 ERR2915228_30077 ERR2915228_30115 ERR2915228_30161 ERR2915228_30181 ERR2915228_30533 ERR2915228_30572 ERR2915228_30578 ERR2915228_30592 ERR2915228_30809 ERR2915228_30820 ERR2915228_30859 ERR2915228_30950 ERR2915228_30960 ERR2915228_30964 ERR2915228_31029 ERR2915228_31213 ERR2915228_31218 ERR2915228_31277 ERR2915228_31296 ERR2915228_31322 ERR2915228_31464 ERR2915228_31622 ERR2915228_31699 ERR2915228_31707 ERR2915228_31725 ERR2915228_31736 ERR2915228_31784 ERR2915228_31806 ERR2915228_31851 ERR2915228_31926 ERR2915228_32105 ERR2915228_32321 ERR2915228_32534 ERR2915228_32550 ERR2915228_32613 ERR2915228_32676 ERR2915228_32712 ERR2915228_32750 ERR2915228_32774 ERR2915228_32905 ERR2915228_32914 ERR2915228_32929 ERR2915228_32937 ERR2915228_32943 ERR2915228_33149 ERR2915228_33153 ERR2915228_33196 ERR2915228_33230 ERR2915228_33267 ERR2915228_33297 ERR2915228_33440 ERR2915228_33506 ERR2915228_33636 ERR2915228_33699 ERR2915228_33799 ERR2915228_33919 ERR2915228_33937 ERR2915228_33958 ERR2915228_34003 ERR2915228_34110 ERR2915228_34136 ERR2915228_34204 ERR2915228_34393 ERR2915228_34424 ERR2915228_34526 ERR2915228_34530 ERR2915228_34553 ERR2915228_34738 ERR2915228_34878 ERR2915228_34996 ERR2915228_35052 ERR2915228_35066 ERR2915228_35099 ERR2915228_35126 ERR2915228_35128 ERR2915228_35144 ERR2915228_35153 ERR2915228_35428 ERR2915228_35491 ERR2915228_35509 ERR2915228_35537 ERR2915228_35624 ERR2915228_35682 ERR2915228_35755 ERR2915228_35814 ERR2915228_35905 ERR2915228_35933 ERR2915228_35976 ERR2915228_35979 ERR2915228_36122 ERR2915228_36131 ERR2915228_36254 ERR2915228_36269 ERR2915228_36271 ERR2915228_36413 ERR2915228_36445 ERR2915228_36449 ERR2915228_36519 ERR2915228_36796 ERR2915228_36828 ERR2915228_36833 ERR2915228_36910 ERR2915228_37031 ERR2915228_37103 ERR2915228_37175 ERR2915228_37294 ERR2915228_37397 ERR2915228_37433 ERR2915228_37487 ERR2915228_37570 ERR2915228_37772 ERR2915228_37841 ERR2915228_37853 ERR2915228_37892 ERR2915228_37937 ERR2915228_37944 ERR2915228_38008 ERR2915228_38015 ERR2915228_38144 ERR2915228_38163 ERR2915228_38177 ERR2915228_38385 ERR2915228_38468 ERR2915228_38530 ERR2915228_38542 ERR2915228_38792 ERR2915228_38968 ERR2915228_39141 ERR2915228_39175 ERR2915228_39342 ERR2915228_39410 ERR2915228_39492 ERR2915228_39497 ERR2915228_39532 ERR2915228_39645 ERR2915228_39759 ERR2915228_39766 ERR2915228_39889 ERR2915228_40063 ERR2915228_40086 ERR2915228_40220 ERR2915228_40227 ERR2915228_40451 ERR2915228_40478 ERR2915228_40488 ERR2915228_40508 ERR2915228_40513 ERR2915228_40544 ERR2915228_40582 ERR2915228_40590 ERR2915228_40598 ERR2915228_40611 ERR2915228_40649 ERR2915228_40696 ERR2915228_40698 ERR2915228_40716 ERR2915228_40771 ERR2915228_40789 ERR2915228_40804 ERR2915228_40888 ERR2915228_40896 ERR2915228_40917 ERR2915228_40941 ERR2915228_40972 ERR2915228_41001 ERR2915228_41068 ERR2915228_41134 ERR2915228_41170 ERR2915228_41231 ERR2915228_41387 ERR2915228_41619 ERR2915228_41725 ERR2915228_41828 ERR2915228_41856 ERR2915228_41877 ERR2915228_42011 ERR2915228_42325 ERR2915228_42538 ERR2915228_42556 ERR2915228_42658 ERR2915228_42735 ERR2915228_42892 ERR2915228_42997 ERR2915228_43027 ERR2915228_43051 ERR2915228_43164 ERR2915228_43237 ERR2915228_43299 ERR2915228_43364 ERR2915228_43368 ERR2915228_43370 ERR2915228_43396 ERR2915228_43481 ERR2915228_43514 ERR2915228_43531 ERR2915228_43580 ERR2915228_43621 ERR2915228_43636 ERR2915228_43647 ERR2915228_43693 ERR2915228_43895 ERR2915228_44005 ERR2915228_44182 ERR2915228_44390 ERR2915228_44412 ERR2915228_44462 ERR2915228_44648 ERR2915228_44676 ERR2915228_44687 ERR2915228_44791 ERR2915228_44813 ERR2915228_44959 ERR2915228_44969 ERR2915228_44984 ERR2915228_45021 ERR2915228_45090 ERR2915228_45228 ERR2915228_45325 ERR2915228_45357 ERR2915228_45386 ERR2915228_45434 ERR2915228_45455 ERR2915228_45524 ERR2915228_45563 ERR2915228_45587 ERR2915228_45597 ERR2915228_45620 ERR2915228_45658 ERR2915228_45737 ERR2915228_45948 ERR2915228_45955 ERR2915228_46068 ERR2915228_46098 ERR2915228_46104 ERR2915228_46106 ERR2915228_46576 ERR2915228_46593 ERR2915228_46611 ERR2915228_46668 ERR2915228_46735 ERR2915228_46750 ERR2915228_46863 ERR2915228_46975 ERR2915228_46990 ERR2915228_47011 ERR2915228_47101 ERR2915228_47129 ERR2915228_47142 ERR2915228_47162 ERR2915228_47197 ERR2915228_47266 ERR2915228_47306 ERR2915228_47419 ERR2915228_47437 ERR2915228_47492 ERR2915228_47522 ERR2915228_47526 ERR2915228_47623 ERR2915228_47643 ERR2915228_47662 ERR2915228_47686 ERR2915228_47971 ERR2915228_48003 ERR2915228_48039 ERR2915228_48099 ERR2915228_48263 ERR2915228_48314 ERR2915228_48391 ERR2915228_48473 ERR2915228_48501 ERR2915228_48521 ERR2915228_48670 ERR2915228_48801 ERR2915228_48919 ERR2915228_48947 ERR2915228_49019 ERR2915228_49040 ERR2915228_49075 ERR2915228_49188 ERR2915228_49218 ERR2915228_49345 ERR2915229_1096 ERR2915229_1328 ERR2915229_1329 ERR2915229_1422 ERR2915229_2547 ERR2915229_2606 ERR2915229_2674 ERR2915229_3015 ERR2915229_3022 ERR2915229_3438 ERR2915229_3865 ERR2915229_3893 ERR2915229_4146 ERR2915229_5048 ERR2915229_5147 ERR2915229_5564 ERR2915229_6234 ERR2915229_7061 ERR2915229_9137 ERR2915229_9930 ERR2915229_11349 ERR2915229_12257 ERR2915229_12453 ERR2915229_13758 ERR2915229_14652 ERR2915229_15588 ERR2915229_15942 ERR2915229_17390 ERR2915229_17537 ERR2915229_18045 ERR2915229_21171 ERR2915229_22710 ERR2915229_22975 ERR2915229_23196 ERR2915229_24518 ERR2915229_25118 ERR2915229_25236 ERR2915229_25364 ERR2915229_25558 ERR2915229_26445 ERR2915229_27053 ERR2915229_27063 ERR2915229_27100 ERR2915229_27134 ERR2915229_27975 ERR2915229_28330 ERR2915229_28671 ERR2915229_29198 ERR2915229_32550 ERR2915229_33454 ERR2915229_34914 ERR2915229_34926 ERR2915229_35536 ERR2915229_36242 ERR2915229_37071 ERR2915229_37663 ERR2915229_40893 ERR2915229_40922 ERR2915229_43010 ERR2915229_45550 ERR2915229_45940 ERR2915229_46541 ERR2915229_46790 ERR2915229_47699 ERR2915229_48510 ERR2915229_48886 ERR2915231_4374 ERR2915231_8879 ERR2915231_11612 ERR2915231_25889 ERR2915231_26072 ERR2915231_35795 ERR2915231_48663 ERR2915233_9101 ERR2915233_29506 ERR2915237_14079 ERR2915238_10 ERR2915238_70 ERR2915238_98 ERR2915238_188 ERR2915238_226 ERR2915238_318 ERR2915238_351 ERR2915238_475 ERR2915238_481 ERR2915238_549 ERR2915238_628 ERR2915238_684 ERR2915238_898 ERR2915238_1021 ERR2915238_1092 ERR2915238_1108 ERR2915238_1218 ERR2915238_1277 ERR2915238_1303 ERR2915238_1336 ERR2915238_1409 ERR2915238_1437 ERR2915238_1441 ERR2915238_1568 ERR2915238_1737 ERR2915238_1938 ERR2915238_2006 ERR2915238_2141 ERR2915238_2155 ERR2915238_2161 ERR2915238_2360 ERR2915238_2442 ERR2915238_2480 ERR2915238_2525 ERR2915238_2545 ERR2915238_2593 ERR2915238_2627 ERR2915238_2776 ERR2915238_2852 ERR2915238_3009 ERR2915238_3022 ERR2915238_3033 ERR2915238_3116 ERR2915238_3120 ERR2915238_3157 ERR2915238_3168 ERR2915238_3286 ERR2915238_3322 ERR2915238_3531 ERR2915238_3590 ERR2915238_3692 ERR2915238_3757 ERR2915238_3779 ERR2915238_3781 ERR2915238_3856 ERR2915238_3946 ERR2915238_3958 ERR2915238_4085 ERR2915238_4149 ERR2915238_4189 ERR2915238_4258 ERR2915238_4313 ERR2915238_4340 ERR2915238_4346 ERR2915238_4403 ERR2915238_4437 ERR2915238_4511 ERR2915238_4519 ERR2915238_4555 ERR2915238_4609 ERR2915238_4640 ERR2915238_4877 ERR2915238_4908 ERR2915238_4924 ERR2915238_4949 ERR2915238_4976 ERR2915238_5008 ERR2915238_5203 ERR2915238_5248 ERR2915238_5303 ERR2915238_5318 ERR2915238_5319 ERR2915238_5354 ERR2915238_5467 ERR2915238_5473 ERR2915238_5508 ERR2915238_5576 ERR2915238_5619 ERR2915238_5782 ERR2915238_5807 ERR2915238_6232 ERR2915238_6348 ERR2915238_6369 ERR2915238_6447 ERR2915238_6571 ERR2915238_6580 ERR2915238_6682 ERR2915238_6733 ERR2915238_7051 ERR2915238_7058 ERR2915238_7096 ERR2915238_7156 ERR2915238_7193 ERR2915238_7269 ERR2915238_7305 ERR2915238_7423 ERR2915238_7561 ERR2915238_7587 ERR2915238_7637 ERR2915238_7645 ERR2915238_7683 ERR2915238_7726 ERR2915238_7863 ERR2915238_7876 ERR2915238_7916 ERR2915238_7930 ERR2915238_7972 ERR2915238_8024 ERR2915238_8066 ERR2915238_8218 ERR2915238_8234 ERR2915238_8350 ERR2915238_8381 ERR2915238_8386 ERR2915238_8412 ERR2915238_8415 ERR2915238_8436 ERR2915238_8478 ERR2915238_8578 ERR2915238_8670 ERR2915238_8712 ERR2915238_8729 ERR2915238_8747 ERR2915238_8814 ERR2915238_8851 ERR2915238_8871 ERR2915238_9052 ERR2915238_9255 ERR2915238_9260 ERR2915238_9295 ERR2915238_9418 ERR2915238_9421 ERR2915238_9463 ERR2915238_9480 ERR2915238_9490 ERR2915238_9514 ERR2915238_9664 ERR2915238_9709 ERR2915238_9795 ERR2915238_9831 ERR2915238_9838 ERR2915238_9873 ERR2915238_9984 ERR2915238_10098 ERR2915238_10256 ERR2915238_10294 ERR2915238_10350 ERR2915238_10400 ERR2915238_10405 ERR2915238_10437 ERR2915238_10484 ERR2915238_10529 ERR2915238_10540 ERR2915238_10583 ERR2915238_10631 ERR2915238_10635 ERR2915238_10637 ERR2915238_10709 ERR2915238_10726 ERR2915238_10738 ERR2915238_10909 ERR2915238_10915 ERR2915238_11084 ERR2915238_11090 ERR2915238_11128 ERR2915238_11198 ERR2915238_11223 ERR2915238_11224 ERR2915238_11359 ERR2915238_11371 ERR2915238_11395 ERR2915238_11539 ERR2915238_11545 ERR2915238_11698 ERR2915238_11722 ERR2915238_11789 ERR2915238_11794 ERR2915238_11837 ERR2915238_11859 ERR2915238_11944 ERR2915238_11950 ERR2915238_12014 ERR2915238_12042 ERR2915238_12069 ERR2915238_12296 ERR2915238_12371 ERR2915238_12524 ERR2915238_12626 ERR2915238_12694 ERR2915238_12731 ERR2915238_12823 ERR2915238_12977 ERR2915238_13075 ERR2915238_13119 ERR2915238_13223 ERR2915238_13235 ERR2915238_13276 ERR2915238_13508 ERR2915238_13523 ERR2915238_13569 ERR2915238_13571 ERR2915238_13627 ERR2915238_13664 ERR2915238_13680 ERR2915238_13705 ERR2915238_13710 ERR2915238_13780 ERR2915238_13783 ERR2915238_13784 ERR2915238_13812 ERR2915238_13906 ERR2915238_14040 ERR2915238_14146 ERR2915238_14170 ERR2915238_14263 ERR2915238_14326 ERR2915238_14335 ERR2915238_14433 ERR2915238_14436 ERR2915238_14611 ERR2915238_14708 ERR2915238_14742 ERR2915238_14844 ERR2915238_14948 ERR2915238_15107 ERR2915238_15112 ERR2915238_15252 ERR2915238_15475 ERR2915238_15481 ERR2915238_15529 ERR2915238_15550 ERR2915238_15634 ERR2915238_15668 ERR2915238_15713 ERR2915238_15779 ERR2915238_15791 ERR2915238_15831 ERR2915238_15964 ERR2915238_16036 ERR2915238_16060 ERR2915238_16115 ERR2915238_16154 ERR2915238_16171 ERR2915238_16189 ERR2915238_16190 ERR2915238_16261 ERR2915238_16308 ERR2915238_16357 ERR2915238_16409 ERR2915238_16487 ERR2915238_16520 ERR2915238_16704 ERR2915238_16805 ERR2915238_16850 ERR2915238_16859 ERR2915238_16977 ERR2915238_16980 ERR2915238_17034 ERR2915238_17160 ERR2915238_17200 ERR2915238_17225 ERR2915238_17237 ERR2915238_17238 ERR2915238_17274 ERR2915238_17287 ERR2915238_17388 ERR2915238_17429 ERR2915238_17476 ERR2915238_17503 ERR2915238_17524 ERR2915238_17584 ERR2915238_17637 ERR2915238_17645 ERR2915238_17677 ERR2915238_17680 ERR2915238_17799 ERR2915238_17816 ERR2915238_17838 ERR2915238_18087 ERR2915238_18162 ERR2915238_18234 ERR2915238_18269 ERR2915238_18317 ERR2915238_18471 ERR2915238_18512 ERR2915238_18715 ERR2915238_18812 ERR2915238_18844 ERR2915238_18922 ERR2915238_18923 ERR2915238_18941 ERR2915238_19193 ERR2915238_19227 ERR2915238_19248 ERR2915238_19363 ERR2915238_19384 ERR2915238_19428 ERR2915238_19526 ERR2915238_19646 ERR2915238_19729 ERR2915238_19738 ERR2915238_19770 ERR2915238_19776 ERR2915238_19896 ERR2915238_19943 ERR2915238_20019 ERR2915238_20031 ERR2915238_20069 ERR2915238_20090 ERR2915238_20136 ERR2915238_20198 ERR2915238_20252 ERR2915238_20300 ERR2915238_20318 ERR2915238_20404 ERR2915238_20486 ERR2915238_20777 ERR2915238_20790 ERR2915238_20856 ERR2915238_20910 ERR2915238_20922 ERR2915238_20964 ERR2915238_20969 ERR2915238_20980 ERR2915238_21190 ERR2915238_21214 ERR2915238_21265 ERR2915238_21402 ERR2915238_21688 ERR2915238_21693 ERR2915238_21733 ERR2915238_21734 ERR2915238_21774 ERR2915238_21856 ERR2915238_22290 ERR2915238_22316 ERR2915238_22535 ERR2915238_22651 ERR2915238_22666 ERR2915238_22742 ERR2915238_22918 ERR2915238_23041 ERR2915238_23088 ERR2915238_23160 ERR2915238_23196 ERR2915238_23260 ERR2915238_23295 ERR2915238_23445 ERR2915238_23496 ERR2915238_23584 ERR2915238_23600 ERR2915238_23611 ERR2915238_23632 ERR2915238_23772 ERR2915238_23794 ERR2915238_23803 ERR2915238_23844 ERR2915238_23880 ERR2915238_23981 ERR2915238_24082 ERR2915238_24240 ERR2915238_24297 ERR2915238_24377 ERR2915238_24431 ERR2915238_24449 ERR2915238_24598 ERR2915238_24691 ERR2915238_24721 ERR2915238_24853 ERR2915238_24857 ERR2915238_24871 ERR2915238_24904 ERR2915238_24979 ERR2915238_25300 ERR2915238_25365 ERR2915238_25371 ERR2915238_25423 ERR2915238_25558 ERR2915238_25590 ERR2915238_25609 ERR2915238_25632 ERR2915238_25811 ERR2915238_25832 ERR2915238_25926 ERR2915238_26003 ERR2915238_26042 ERR2915238_26083 ERR2915238_26131 ERR2915238_26197 ERR2915238_26223 ERR2915238_26298 ERR2915238_26314 ERR2915238_26317 ERR2915238_26345 ERR2915238_26393 ERR2915238_26450 ERR2915238_26495 ERR2915238_26534 ERR2915238_26592 ERR2915238_26594 ERR2915238_26762 ERR2915238_26816 ERR2915238_26836 ERR2915238_26896 ERR2915238_26897 ERR2915238_27009 ERR2915238_27027 ERR2915238_27138 ERR2915238_27167 ERR2915238_27172 ERR2915238_27259 ERR2915238_27331 ERR2915238_27409 ERR2915238_27439 ERR2915238_27528 ERR2915238_27664 ERR2915238_27706 ERR2915238_27721 ERR2915238_27780 ERR2915238_27849 ERR2915238_27943 ERR2915238_28005 ERR2915238_28037 ERR2915238_28049 ERR2915238_28128 ERR2915238_28293 ERR2915238_28690 ERR2915238_28860 ERR2915238_28864 ERR2915238_28875 ERR2915238_28949 ERR2915238_28998 ERR2915238_29019 ERR2915238_29064 ERR2915238_29154 ERR2915238_29174 ERR2915238_29221 ERR2915238_29323 ERR2915238_29385 ERR2915238_29423 ERR2915238_29495 ERR2915238_29527 ERR2915238_29577 ERR2915238_29743 ERR2915238_30037 ERR2915238_30130 ERR2915238_30139 ERR2915238_30187 ERR2915238_30239 ERR2915238_30268 ERR2915238_30547 ERR2915238_30668 ERR2915238_30756 ERR2915238_30765 ERR2915238_30813 ERR2915238_30863 ERR2915238_30873 ERR2915238_30906 ERR2915238_30995 ERR2915238_31009 ERR2915238_31085 ERR2915238_31093 ERR2915238_31151 ERR2915238_31184 ERR2915238_31455 ERR2915238_31662 ERR2915238_31778 ERR2915238_31877 ERR2915238_31890 ERR2915238_31948 ERR2915238_31956 ERR2915238_32035 ERR2915238_32048 ERR2915238_32107 ERR2915238_32138 ERR2915238_32143 ERR2915238_32157 ERR2915238_32245 ERR2915238_32249 ERR2915238_32277 ERR2915238_32288 ERR2915238_32310 ERR2915238_32330 ERR2915238_32386 ERR2915238_32397 ERR2915238_32514 ERR2915238_32664 ERR2915238_32776 ERR2915238_32786 ERR2915238_32936 ERR2915238_32955 ERR2915238_33035 ERR2915238_33102 ERR2915238_33107 ERR2915238_33170 ERR2915238_33244 ERR2915238_33458 ERR2915238_33616 ERR2915238_33727 ERR2915238_33731 ERR2915238_33742 ERR2915238_33835 ERR2915238_33945 ERR2915238_33947 ERR2915238_33965 ERR2915238_33980 ERR2915238_34141 ERR2915238_34173 ERR2915238_34222 ERR2915238_34248 ERR2915238_34287 ERR2915238_34377 ERR2915238_34381 ERR2915238_34436 ERR2915238_34452 ERR2915238_34758 ERR2915238_34837 ERR2915238_34895 ERR2915238_34915 ERR2915238_34924 ERR2915238_35020 ERR2915238_35087 ERR2915238_35090 ERR2915238_35108 ERR2915238_35221 ERR2915238_35576 ERR2915238_35581 ERR2915238_35615 ERR2915238_35707 ERR2915238_35728 ERR2915238_35861 ERR2915238_35907 ERR2915238_36017 ERR2915238_36105 ERR2915238_36421 ERR2915238_36427 ERR2915238_36435 ERR2915238_36473 ERR2915238_36685 ERR2915238_36745 ERR2915238_36804 ERR2915238_36816 ERR2915238_36902 ERR2915238_36983 ERR2915238_37147 ERR2915238_37233 ERR2915238_37272 ERR2915238_37432 ERR2915238_37434 ERR2915238_37555 ERR2915238_37592 ERR2915238_37654 ERR2915238_37688 ERR2915238_37760 ERR2915238_37786 ERR2915238_37920 ERR2915238_37929 ERR2915238_38117 ERR2915238_38167 ERR2915238_38262 ERR2915238_38269 ERR2915238_38538 ERR2915238_38563 ERR2915238_38589 ERR2915238_38607 ERR2915238_38615 ERR2915238_38676 ERR2915238_38706 ERR2915238_38727 ERR2915238_38761 ERR2915238_38838 ERR2915238_38851 ERR2915238_39024 ERR2915238_39042 ERR2915238_39077 ERR2915238_39188 ERR2915238_39258 ERR2915238_39344 ERR2915238_39415 ERR2915238_39461 ERR2915238_39482 ERR2915238_39585 ERR2915238_39614 ERR2915238_39666 ERR2915238_39706 ERR2915238_39767 ERR2915238_39851 ERR2915238_39883 ERR2915238_40019 ERR2915238_40033 ERR2915238_40125 ERR2915238_40131 ERR2915238_40143 ERR2915238_40178 ERR2915238_40179 ERR2915238_40356 ERR2915238_40426 ERR2915238_40501 ERR2915238_40505 ERR2915238_40645 ERR2915238_40737 ERR2915238_40769 ERR2915238_40884 ERR2915238_41025 ERR2915238_41082 ERR2915238_41214 ERR2915238_41285 ERR2915238_41378 ERR2915238_41471 ERR2915238_41677 ERR2915238_41816 ERR2915238_41879 ERR2915238_41899 ERR2915238_41903 ERR2915238_41909 ERR2915238_41927 ERR2915238_42001 ERR2915238_42127 ERR2915238_42172 ERR2915238_42321 ERR2915238_42370 ERR2915238_42471 ERR2915238_42518 ERR2915238_42543 ERR2915238_42560 ERR2915238_42573 ERR2915238_42599 ERR2915238_42695 ERR2915238_42796 ERR2915238_42825 ERR2915238_42938 ERR2915238_43243 ERR2915238_43265 ERR2915238_43404 ERR2915238_43457 ERR2915238_43572 ERR2915238_43605 ERR2915238_43734 ERR2915238_43767 ERR2915238_43791 ERR2915238_43966 ERR2915238_43978 ERR2915238_43987 ERR2915238_44042 ERR2915238_44049 ERR2915238_44103 ERR2915238_44127 ERR2915238_44134 ERR2915238_44379 ERR2915238_44496 ERR2915238_44542 ERR2915238_44659 ERR2915238_44776 ERR2915238_44837 ERR2915238_44844 ERR2915238_44871 ERR2915238_44961 ERR2915238_44989 ERR2915238_45021 ERR2915238_45139 ERR2915238_45272 ERR2915238_45330 ERR2915238_45355 ERR2915238_45545 ERR2915238_45623 ERR2915238_45676 ERR2915238_45779 ERR2915238_45802 ERR2915238_45813 ERR2915238_45816 ERR2915238_45840 ERR2915238_45929 ERR2915238_45991 ERR2915238_46050 ERR2915238_46203 ERR2915238_46275 ERR2915238_46292 ERR2915238_46294 ERR2915238_46330 ERR2915238_46403 ERR2915238_46544 ERR2915238_46594 ERR2915238_46686 ERR2915238_46708 ERR2915238_46773 ERR2915238_46861 ERR2915238_46926 ERR2915238_47043 ERR2915238_47065 ERR2915238_47066 ERR2915238_47086 ERR2915238_47098 ERR2915238_47128 ERR2915238_47199 ERR2915238_47224 ERR2915238_47315 ERR2915238_47533 ERR2915238_47566 ERR2915238_47567 ERR2915238_47674 ERR2915238_47709 ERR2915238_47828 ERR2915238_47925 ERR2915238_48165 ERR2915238_48181 ERR2915238_48217 ERR2915238_48230 ERR2915238_48296 ERR2915238_48369 ERR2915238_48429 ERR2915238_48451 ERR2915238_48467 ERR2915238_48475 ERR2915238_48479 ERR2915238_48574 ERR2915238_48585 ERR2915238_48607 ERR2915238_48684 ERR2915238_48879 ERR2915238_48956 ERR2915238_48987 ERR2915238_49149 ERR2915238_49215 ERR2915238_49289 ERR2915238_49331 ERR2915239_295 ERR2915239_344 ERR2915239_485 ERR2915239_642 ERR2915239_986 ERR2915239_1380 ERR2915239_5962 ERR2915239_6084 ERR2915239_6244 ERR2915239_6259 ERR2915239_6346 ERR2915239_6614 ERR2915239_7547 ERR2915239_7827 ERR2915239_8703 ERR2915239_8715 ERR2915239_9369 ERR2915239_9510 ERR2915239_10310 ERR2915239_11154 ERR2915239_11184 ERR2915239_11734 ERR2915239_12078 ERR2915239_12874 ERR2915239_13820 ERR2915239_14739 ERR2915239_16912 ERR2915239_17177 ERR2915239_17178 ERR2915239_17741 ERR2915239_18338 ERR2915239_19193 ERR2915239_19581 ERR2915239_20102 ERR2915239_21619 ERR2915239_22226 ERR2915239_22274 ERR2915239_22306 ERR2915239_23124 ERR2915239_23370 ERR2915239_24876 ERR2915239_25336 ERR2915239_25575 ERR2915239_25939 ERR2915239_26499 ERR2915239_26638 ERR2915239_28955 ERR2915239_30684 ERR2915239_31965 ERR2915239_34768 ERR2915239_35687 ERR2915239_36602 ERR2915239_36742 ERR2915239_37824 ERR2915239_38835 ERR2915239_39387 ERR2915239_40481 ERR2915239_41151 ERR2915239_41231 ERR2915239_41459 ERR2915239_41752 ERR2915239_42215 ERR2915239_42244 ERR2915239_42461 ERR2915239_43646 ERR2915239_43766 ERR2915239_44302 ERR2915239_44354 ERR2915239_44400 ERR2915239_44936 ERR2915239_47757 ERR2915239_47896 ERR2915240_87 ERR2915240_180 ERR2915240_289 ERR2915240_427 ERR2915240_471 ERR2915240_485 ERR2915240_486 ERR2915240_594 ERR2915240_598 ERR2915240_601 ERR2915240_777 ERR2915240_781 ERR2915240_795 ERR2915240_800 ERR2915240_839 ERR2915240_889 ERR2915240_901 ERR2915240_1023 ERR2915240_1036 ERR2915240_1078 ERR2915240_1114 ERR2915240_1119 ERR2915240_1203 ERR2915240_1249 ERR2915240_1268 ERR2915240_1288 ERR2915240_1315 ERR2915240_1380 ERR2915240_1436 ERR2915240_1472 ERR2915240_1495 ERR2915240_1501 ERR2915240_1594 ERR2915240_1756 ERR2915240_1767 ERR2915240_1817 ERR2915240_1860 ERR2915240_1918 ERR2915240_1953 ERR2915240_1972 ERR2915240_1976 ERR2915240_2033 ERR2915240_2045 ERR2915240_2159 ERR2915240_2183 ERR2915240_2272 ERR2915240_2380 ERR2915240_2585 ERR2915240_2615 ERR2915240_2625 ERR2915240_2695 ERR2915240_2739 ERR2915240_2871 ERR2915240_3027 ERR2915240_3032 ERR2915240_3040 ERR2915240_3057 ERR2915240_3077 ERR2915240_3180 ERR2915240_3225 ERR2915240_3233 ERR2915240_3238 ERR2915240_3321 ERR2915240_3357 ERR2915240_3372 ERR2915240_3401 ERR2915240_3477 ERR2915240_3521 ERR2915240_3543 ERR2915240_3567 ERR2915240_3597 ERR2915240_3632 ERR2915240_3655 ERR2915240_3739 ERR2915240_3753 ERR2915240_3765 ERR2915240_3789 ERR2915240_3799 ERR2915240_3814 ERR2915240_3827 ERR2915240_3892 ERR2915240_3903 ERR2915240_3939 ERR2915240_3946 ERR2915240_3966 ERR2915240_4039 ERR2915240_4050 ERR2915240_4078 ERR2915240_4110 ERR2915240_4155 ERR2915240_4300 ERR2915240_4450 ERR2915240_4474 ERR2915240_4518 ERR2915240_4608 ERR2915240_4636 ERR2915240_4640 ERR2915240_4712 ERR2915240_4717 ERR2915240_4786 ERR2915240_4833 ERR2915240_4866 ERR2915240_4983 ERR2915240_5046 ERR2915240_5105 ERR2915240_5123 ERR2915240_5205 ERR2915240_5224 ERR2915240_5235 ERR2915240_5297 ERR2915240_5363 ERR2915240_5376 ERR2915240_5464 ERR2915240_5483 ERR2915240_5495 ERR2915240_5510 ERR2915240_5559 ERR2915240_5561 ERR2915240_5592 ERR2915240_5701 ERR2915240_5760 ERR2915240_5771 ERR2915240_5774 ERR2915240_5780 ERR2915240_5790 ERR2915240_5826 ERR2915240_5976 ERR2915240_5986 ERR2915240_6008 ERR2915240_6033 ERR2915240_6083 ERR2915240_6333 ERR2915240_6439 ERR2915240_6478 ERR2915240_6519 ERR2915240_6586 ERR2915240_6642 ERR2915240_6651 ERR2915240_6771 ERR2915240_6789 ERR2915240_6804 ERR2915240_6860 ERR2915240_6864 ERR2915240_6872 ERR2915240_7076 ERR2915240_7114 ERR2915240_7130 ERR2915240_7194 ERR2915240_7217 ERR2915240_7245 ERR2915240_7362 ERR2915240_7389 ERR2915240_7415 ERR2915240_7454 ERR2915240_7464 ERR2915240_7543 ERR2915240_7566 ERR2915240_7731 ERR2915240_7980 ERR2915240_8015 ERR2915240_8087 ERR2915240_8144 ERR2915240_8166 ERR2915240_8284 ERR2915240_8286 ERR2915240_8290 ERR2915240_8327 ERR2915240_8336 ERR2915240_8450 ERR2915240_8508 ERR2915240_8544 ERR2915240_8555 ERR2915240_8599 ERR2915240_8603 ERR2915240_8641 ERR2915240_8694 ERR2915240_8815 ERR2915240_8892 ERR2915240_8964 ERR2915240_9093 ERR2915240_9122 ERR2915240_9239 ERR2915240_9250 ERR2915240_9288 ERR2915240_9294 ERR2915240_9306 ERR2915240_9333 ERR2915240_9346 ERR2915240_9360 ERR2915240_9366 ERR2915240_9415 ERR2915240_9471 ERR2915240_9545 ERR2915240_9567 ERR2915240_9585 ERR2915240_9620 ERR2915240_9719 ERR2915240_9729 ERR2915240_9750 ERR2915240_9778 ERR2915240_9784 ERR2915240_9796 ERR2915240_9800 ERR2915240_9868 ERR2915240_9941 ERR2915240_9942 ERR2915240_9973 ERR2915240_10059 ERR2915240_10088 ERR2915240_10165 ERR2915240_10184 ERR2915240_10231 ERR2915240_10282 ERR2915240_10348 ERR2915240_10452 ERR2915240_10566 ERR2915240_10570 ERR2915240_10585 ERR2915240_10640 ERR2915240_10726 ERR2915240_10836 ERR2915240_10874 ERR2915240_10922 ERR2915240_11063 ERR2915240_11081 ERR2915240_11140 ERR2915240_11152 ERR2915240_11156 ERR2915240_11176 ERR2915240_11234 ERR2915240_11396 ERR2915240_11407 ERR2915240_11450 ERR2915240_11480 ERR2915240_11483 ERR2915240_11574 ERR2915240_11591 ERR2915240_11622 ERR2915240_11640 ERR2915240_11692 ERR2915240_11746 ERR2915240_11758 ERR2915240_11860 ERR2915240_11913 ERR2915240_11920 ERR2915240_11931 ERR2915240_11944 ERR2915240_11993 ERR2915240_12044 ERR2915240_12185 ERR2915240_12247 ERR2915240_12332 ERR2915240_12345 ERR2915240_12370 ERR2915240_12378 ERR2915240_12456 ERR2915240_12521 ERR2915240_12526 ERR2915240_12538 ERR2915240_12550 ERR2915240_12634 ERR2915240_12647 ERR2915240_12681 ERR2915240_12690 ERR2915240_12692 ERR2915240_12700 ERR2915240_12708 ERR2915240_12752 ERR2915240_12772 ERR2915240_12776 ERR2915240_12904 ERR2915240_12912 ERR2915240_12915 ERR2915240_12925 ERR2915240_12981 ERR2915240_12983 ERR2915240_13070 ERR2915240_13082 ERR2915240_13116 ERR2915240_13154 ERR2915240_13192 ERR2915240_13197 ERR2915240_13225 ERR2915240_13298 ERR2915240_13313 ERR2915240_13393 ERR2915240_13396 ERR2915240_13406 ERR2915240_13475 ERR2915240_13490 ERR2915240_13556 ERR2915240_13579 ERR2915240_13583 ERR2915240_13656 ERR2915240_13658 ERR2915240_13780 ERR2915240_13880 ERR2915240_13894 ERR2915240_13987 ERR2915240_14012 ERR2915240_14065 ERR2915240_14141 ERR2915240_14165 ERR2915240_14198 ERR2915240_14224 ERR2915240_14231 ERR2915240_14238 ERR2915240_14272 ERR2915240_14332 ERR2915240_14398 ERR2915240_14477 ERR2915240_14490 ERR2915240_14526 ERR2915240_14603 ERR2915240_14703 ERR2915240_14813 ERR2915240_14832 ERR2915240_14855 ERR2915240_14938 ERR2915240_14973 ERR2915240_15001 ERR2915240_15028 ERR2915240_15090 ERR2915240_15140 ERR2915240_15171 ERR2915240_15210 ERR2915240_15216 ERR2915240_15247 ERR2915240_15321 ERR2915240_15375 ERR2915240_15390 ERR2915240_15413 ERR2915240_15484 ERR2915240_15509 ERR2915240_15516 ERR2915240_15565 ERR2915240_15593 ERR2915240_15601 ERR2915240_15640 ERR2915240_15682 ERR2915240_15729 ERR2915240_15754 ERR2915240_15793 ERR2915240_15803 ERR2915240_15804 ERR2915240_15819 ERR2915240_15822 ERR2915240_15881 ERR2915240_15893 ERR2915240_15974 ERR2915240_15986 ERR2915240_16018 ERR2915240_16047 ERR2915240_16078 ERR2915240_16128 ERR2915240_16175 ERR2915240_16186 ERR2915240_16205 ERR2915240_16250 ERR2915240_16370 ERR2915240_16382 ERR2915240_16424 ERR2915240_16452 ERR2915240_16491 ERR2915240_16496 ERR2915240_16519 ERR2915240_16563 ERR2915240_16577 ERR2915240_16618 ERR2915240_16633 ERR2915240_16675 ERR2915240_16690 ERR2915240_16698 ERR2915240_16762 ERR2915240_16831 ERR2915240_16834 ERR2915240_16913 ERR2915240_16931 ERR2915240_16970 ERR2915240_16995 ERR2915240_17010 ERR2915240_17021 ERR2915240_17036 ERR2915240_17067 ERR2915240_17081 ERR2915240_17115 ERR2915240_17135 ERR2915240_17140 ERR2915240_17245 ERR2915240_17307 ERR2915240_17333 ERR2915240_17417 ERR2915240_17432 ERR2915240_17481 ERR2915240_17520 ERR2915240_17522 ERR2915240_17538 ERR2915240_17571 ERR2915240_17599 ERR2915240_17611 ERR2915240_17614 ERR2915240_17644 ERR2915240_17670 ERR2915240_17674 ERR2915240_17702 ERR2915240_17734 ERR2915240_17754 ERR2915240_17783 ERR2915240_17788 ERR2915240_17911 ERR2915240_17986 ERR2915240_17992 ERR2915240_18000 ERR2915240_18039 ERR2915240_18061 ERR2915240_18064 ERR2915240_18093 ERR2915240_18109 ERR2915240_18150 ERR2915240_18151 ERR2915240_18178 ERR2915240_18263 ERR2915240_18358 ERR2915240_18360 ERR2915240_18387 ERR2915240_18443 ERR2915240_18491 ERR2915240_18505 ERR2915240_18552 ERR2915240_18617 ERR2915240_18660 ERR2915240_18678 ERR2915240_18720 ERR2915240_18726 ERR2915240_18729 ERR2915240_18778 ERR2915240_18863 ERR2915240_18962 ERR2915240_19094 ERR2915240_19118 ERR2915240_19219 ERR2915240_19288 ERR2915240_19384 ERR2915240_19609 ERR2915240_19641 ERR2915240_19667 ERR2915240_19781 ERR2915240_19797 ERR2915240_19810 ERR2915240_19836 ERR2915240_19849 ERR2915240_19874 ERR2915240_19911 ERR2915240_19918 ERR2915240_20008 ERR2915240_20022 ERR2915240_20078 ERR2915240_20103 ERR2915240_20113 ERR2915240_20156 ERR2915240_20258 ERR2915240_20265 ERR2915240_20289 ERR2915240_20325 ERR2915240_20423 ERR2915240_20447 ERR2915240_20476 ERR2915240_20486 ERR2915240_20598 ERR2915240_20776 ERR2915240_20901 ERR2915240_20928 ERR2915240_21031 ERR2915240_21172 ERR2915240_21199 ERR2915240_21234 ERR2915240_21259 ERR2915240_21312 ERR2915240_21323 ERR2915240_21326 ERR2915240_21414 ERR2915240_21417 ERR2915240_21504 ERR2915240_21521 ERR2915240_21536 ERR2915240_21555 ERR2915240_21592 ERR2915240_21676 ERR2915240_21717 ERR2915240_21728 ERR2915240_21798 ERR2915240_21892 ERR2915240_21951 ERR2915240_21964 ERR2915240_21973 ERR2915240_22077 ERR2915240_22089 ERR2915240_22097 ERR2915240_22194 ERR2915240_22213 ERR2915240_22384 ERR2915240_22424 ERR2915240_22458 ERR2915240_22529 ERR2915240_22534 ERR2915240_22578 ERR2915240_22639 ERR2915240_22654 ERR2915240_22670 ERR2915240_22732 ERR2915240_22839 ERR2915240_22859 ERR2915240_22881 ERR2915240_22900 ERR2915240_22909 ERR2915240_22980 ERR2915240_23013 ERR2915240_23023 ERR2915240_23051 ERR2915240_23067 ERR2915240_23126 ERR2915240_23134 ERR2915240_23146 ERR2915240_23218 ERR2915240_23338 ERR2915240_23346 ERR2915240_23349 ERR2915240_23426 ERR2915240_23445 ERR2915240_23486 ERR2915240_23488 ERR2915240_23585 ERR2915240_23678 ERR2915240_23731 ERR2915240_23736 ERR2915240_23765 ERR2915240_23802 ERR2915240_23854 ERR2915240_23856 ERR2915240_23900 ERR2915240_23909 ERR2915240_23912 ERR2915240_23918 ERR2915240_23938 ERR2915240_23943 ERR2915240_23944 ERR2915240_24043 ERR2915240_24104 ERR2915240_24183 ERR2915240_24208 ERR2915240_24289 ERR2915240_24350 ERR2915240_24365 ERR2915240_24376 ERR2915240_24419 ERR2915240_24459 ERR2915240_24460 ERR2915240_24478 ERR2915240_24492 ERR2915240_24528 ERR2915240_24559 ERR2915240_24574 ERR2915240_24612 ERR2915240_24628 ERR2915240_24643 ERR2915240_24650 ERR2915240_24677 ERR2915240_24703 ERR2915240_24709 ERR2915240_24714 ERR2915240_24776 ERR2915240_24813 ERR2915240_24824 ERR2915240_25031 ERR2915240_25038 ERR2915240_25073 ERR2915240_25325 ERR2915240_25355 ERR2915240_25502 ERR2915240_25523 ERR2915240_25597 ERR2915240_25633 ERR2915240_25744 ERR2915240_25796 ERR2915240_25926 ERR2915240_25940 ERR2915240_26008 ERR2915240_26138 ERR2915240_26156 ERR2915240_26205 ERR2915240_26222 ERR2915240_26226 ERR2915240_26266 ERR2915240_26295 ERR2915240_26303 ERR2915240_26306 ERR2915240_26355 ERR2915240_26468 ERR2915240_26472 ERR2915240_26555 ERR2915240_26569 ERR2915240_26586 ERR2915240_26615 ERR2915240_26666 ERR2915240_26713 ERR2915240_26715 ERR2915240_26722 ERR2915240_26755 ERR2915240_26801 ERR2915240_26850 ERR2915240_26852 ERR2915240_26869 ERR2915240_26871 ERR2915240_26877 ERR2915240_26880 ERR2915240_26940 ERR2915240_26944 ERR2915240_26969 ERR2915240_26988 ERR2915240_27043 ERR2915240_27126 ERR2915240_27130 ERR2915240_27145 ERR2915240_27152 ERR2915240_27159 ERR2915240_27187 ERR2915240_27214 ERR2915240_27218 ERR2915240_27279 ERR2915240_27301 ERR2915240_27338 ERR2915240_27362 ERR2915240_27419 ERR2915240_27432 ERR2915240_27474 ERR2915240_27488 ERR2915240_27565 ERR2915240_27652 ERR2915240_27663 ERR2915240_27727 ERR2915240_27734 ERR2915240_27737 ERR2915240_27770 ERR2915240_27814 ERR2915240_27859 ERR2915240_27927 ERR2915240_27942 ERR2915240_27988 ERR2915240_28025 ERR2915240_28055 ERR2915240_28077 ERR2915240_28124 ERR2915240_28126 ERR2915240_28180 ERR2915240_28183 ERR2915240_28203 ERR2915240_28358 ERR2915240_28361 ERR2915240_28423 ERR2915240_28444 ERR2915240_28476 ERR2915240_28556 ERR2915240_28683 ERR2915240_28691 ERR2915240_28763 ERR2915240_28773 ERR2915240_28835 ERR2915240_28842 ERR2915240_28863 ERR2915240_28882 ERR2915240_28898 ERR2915240_28984 ERR2915240_29018 ERR2915240_29053 ERR2915240_29148 ERR2915240_29179 ERR2915240_29251 ERR2915240_29275 ERR2915240_29389 ERR2915240_29394 ERR2915240_29451 ERR2915240_29464 ERR2915240_29473 ERR2915240_29491 ERR2915240_29529 ERR2915240_29613 ERR2915240_29643 ERR2915240_29694 ERR2915240_29738 ERR2915240_29756 ERR2915240_29828 ERR2915240_29849 ERR2915240_29853 ERR2915240_29856 ERR2915240_29874 ERR2915240_29891 ERR2915240_29954 ERR2915240_30000 ERR2915240_30009 ERR2915240_30034 ERR2915240_30078 ERR2915240_30104 ERR2915240_30187 ERR2915240_30234 ERR2915240_30281 ERR2915240_30307 ERR2915240_30316 ERR2915240_30368 ERR2915240_30384 ERR2915240_30605 ERR2915240_30618 ERR2915240_30644 ERR2915240_30662 ERR2915240_30701 ERR2915240_30720 ERR2915240_30797 ERR2915240_30814 ERR2915240_30901 ERR2915240_30951 ERR2915240_30977 ERR2915240_31003 ERR2915240_31009 ERR2915240_31067 ERR2915240_31104 ERR2915240_31193 ERR2915240_31225 ERR2915240_31257 ERR2915240_31321 ERR2915240_31487 ERR2915240_31495 ERR2915240_31505 ERR2915240_31549 ERR2915240_31550 ERR2915240_31570 ERR2915240_31675 ERR2915240_31691 ERR2915240_31808 ERR2915240_31811 ERR2915240_31818 ERR2915240_31840 ERR2915240_31886 ERR2915240_31925 ERR2915240_31927 ERR2915240_31944 ERR2915240_31961 ERR2915240_32148 ERR2915240_32151 ERR2915240_32159 ERR2915240_32226 ERR2915240_32260 ERR2915240_32286 ERR2915240_32366 ERR2915240_32367 ERR2915240_32426 ERR2915240_32458 ERR2915240_32560 ERR2915240_32727 ERR2915240_32762 ERR2915240_32779 ERR2915240_32797 ERR2915240_32821 ERR2915240_32823 ERR2915240_32834 ERR2915240_32846 ERR2915240_33011 ERR2915240_33026 ERR2915240_33045 ERR2915240_33078 ERR2915240_33097 ERR2915240_33193 ERR2915240_33237 ERR2915240_33300 ERR2915240_33358 ERR2915240_33399 ERR2915240_33447 ERR2915240_33479 ERR2915240_33509 ERR2915240_33536 ERR2915240_33616 ERR2915240_33627 ERR2915240_33668 ERR2915240_33706 ERR2915240_33723 ERR2915240_33725 ERR2915240_33808 ERR2915240_33851 ERR2915240_33854 ERR2915240_33929 ERR2915240_33947 ERR2915240_33970 ERR2915240_34043 ERR2915240_34150 ERR2915240_34412 ERR2915240_34582 ERR2915240_34618 ERR2915240_34672 ERR2915240_34798 ERR2915240_34857 ERR2915240_34973 ERR2915240_35013 ERR2915240_35018 ERR2915240_35044 ERR2915240_35059 ERR2915240_35177 ERR2915240_35182 ERR2915240_35200 ERR2915240_35210 ERR2915240_35219 ERR2915240_35311 ERR2915240_35349 ERR2915240_35384 ERR2915240_35418 ERR2915240_35435 ERR2915240_35449 ERR2915240_35477 ERR2915240_35486 ERR2915240_35495 ERR2915240_35538 ERR2915240_35582 ERR2915240_35609 ERR2915240_35641 ERR2915240_35663 ERR2915240_35705 ERR2915240_35857 ERR2915240_35911 ERR2915240_35977 ERR2915240_36016 ERR2915240_36110 ERR2915240_36146 ERR2915240_36147 ERR2915240_36269 ERR2915240_36284 ERR2915240_36347 ERR2915240_36415 ERR2915240_36445 ERR2915240_36455 ERR2915240_36619 ERR2915240_36656 ERR2915240_36676 ERR2915240_36689 ERR2915240_36705 ERR2915240_36726 ERR2915240_36754 ERR2915240_36792 ERR2915240_36870 ERR2915240_36881 ERR2915240_36949 ERR2915240_37063 ERR2915240_37170 ERR2915240_37247 ERR2915240_37254 ERR2915240_37322 ERR2915240_37349 ERR2915240_37360 ERR2915240_37372 ERR2915240_37531 ERR2915240_37612 ERR2915240_37644 ERR2915240_37646 ERR2915240_37797 ERR2915240_37818 ERR2915240_37822 ERR2915240_37854 ERR2915240_37886 ERR2915240_37899 ERR2915240_38001 ERR2915240_38003 ERR2915240_38074 ERR2915240_38124 ERR2915240_38146 ERR2915240_38186 ERR2915240_38249 ERR2915240_38255 ERR2915240_38264 ERR2915240_38295 ERR2915240_38451 ERR2915240_38464 ERR2915240_38467 ERR2915240_38481 ERR2915240_38505 ERR2915240_38562 ERR2915240_38650 ERR2915240_38713 ERR2915240_38730 ERR2915240_38741 ERR2915240_38789 ERR2915240_38863 ERR2915240_38940 ERR2915240_38946 ERR2915240_39048 ERR2915240_39062 ERR2915240_39155 ERR2915240_39187 ERR2915240_39377 ERR2915240_39457 ERR2915240_39491 ERR2915240_39534 ERR2915240_39561 ERR2915240_39571 ERR2915240_39605 ERR2915240_39652 ERR2915240_39681 ERR2915240_39688 ERR2915240_39693 ERR2915240_39755 ERR2915240_39788 ERR2915240_39804 ERR2915240_39819 ERR2915240_39903 ERR2915240_39976 ERR2915240_40020 ERR2915240_40028 ERR2915240_40080 ERR2915240_40145 ERR2915240_40161 ERR2915240_40199 ERR2915240_40250 ERR2915240_40383 ERR2915240_40403 ERR2915240_40531 ERR2915240_40579 ERR2915240_40583 ERR2915240_40672 ERR2915240_40703 ERR2915240_40813 ERR2915240_40814 ERR2915240_40871 ERR2915240_40902 ERR2915240_40906 ERR2915240_40932 ERR2915240_40955 ERR2915240_41034 ERR2915240_41038 ERR2915240_41103 ERR2915240_41121 ERR2915240_41138 ERR2915240_41192 ERR2915240_41201 ERR2915240_41208 ERR2915240_41347 ERR2915240_41396 ERR2915240_41425 ERR2915240_41522 ERR2915240_41695 ERR2915240_41703 ERR2915240_41747 ERR2915240_41764 ERR2915240_41811 ERR2915240_41848 ERR2915240_41852 ERR2915240_41858 ERR2915240_41865 ERR2915240_41990 ERR2915240_42010 ERR2915240_42111 ERR2915240_42114 ERR2915240_42332 ERR2915240_42345 ERR2915240_42544 ERR2915240_42558 ERR2915240_42559 ERR2915240_42716 ERR2915240_42722 ERR2915240_42877 ERR2915240_42882 ERR2915240_42889 ERR2915240_42943 ERR2915240_43005 ERR2915240_43029 ERR2915240_43055 ERR2915240_43056 ERR2915240_43121 ERR2915240_43145 ERR2915240_43152 ERR2915240_43156 ERR2915240_43180 ERR2915240_43188 ERR2915240_43195 ERR2915240_43266 ERR2915240_43301 ERR2915240_43327 ERR2915240_43419 ERR2915240_43490 ERR2915240_43518 ERR2915240_43538 ERR2915240_43613 ERR2915240_43692 ERR2915240_43702 ERR2915240_43742 ERR2915240_43773 ERR2915240_43793 ERR2915240_43819 ERR2915240_43902 ERR2915240_43909 ERR2915240_43927 ERR2915240_44053 ERR2915240_44068 ERR2915240_44120 ERR2915240_44177 ERR2915240_44187 ERR2915240_44192 ERR2915240_44194 ERR2915240_44204 ERR2915240_44253 ERR2915240_44343 ERR2915240_44391 ERR2915240_44394 ERR2915240_44445 ERR2915240_44517 ERR2915240_44524 ERR2915240_44560 ERR2915240_44579 ERR2915240_44759 ERR2915240_44799 ERR2915240_44903 ERR2915240_45064 ERR2915240_45215 ERR2915240_45234 ERR2915240_45265 ERR2915240_45276 ERR2915240_45297 ERR2915240_45340 ERR2915240_45341 ERR2915240_45367 ERR2915240_45422 ERR2915240_45424 ERR2915240_45473 ERR2915240_45578 ERR2915240_45596 ERR2915240_45649 ERR2915240_45696 ERR2915240_45735 ERR2915240_45742 ERR2915240_45914 ERR2915240_45945 ERR2915240_45948 ERR2915240_45991 ERR2915240_46003 ERR2915240_46004 ERR2915240_46123 ERR2915240_46128 ERR2915240_46203 ERR2915240_46251 ERR2915240_46252 ERR2915240_46282 ERR2915240_46292 ERR2915240_46345 ERR2915240_46395 ERR2915240_46446 ERR2915240_46492 ERR2915240_46514 ERR2915240_46519 ERR2915240_46541 ERR2915240_46566 ERR2915240_46635 ERR2915240_46710 ERR2915240_46732 ERR2915240_46833 ERR2915240_46865 ERR2915240_47000 ERR2915240_47029 ERR2915240_47118 ERR2915240_47152 ERR2915240_47199 ERR2915240_47220 ERR2915240_47268 ERR2915240_47352 ERR2915240_47397 ERR2915240_47432 ERR2915240_47498 ERR2915240_47578 ERR2915240_47626 ERR2915240_47635 ERR2915240_47685 ERR2915240_47689 ERR2915240_47712 ERR2915240_47715 ERR2915240_47781 ERR2915240_47823 ERR2915240_47934 ERR2915240_47959 ERR2915240_48007 ERR2915240_48019 ERR2915240_48077 ERR2915240_48173 ERR2915240_48227 ERR2915240_48243 ERR2915240_48247 ERR2915240_48257 ERR2915240_48347 ERR2915240_48399 ERR2915240_48418 ERR2915240_48489 ERR2915240_48504 ERR2915240_48505 ERR2915240_48529 ERR2915240_48648 ERR2915240_48676 ERR2915240_48699 ERR2915240_48709 ERR2915240_48773 ERR2915240_48817 ERR2915240_48887 ERR2915240_48994 ERR2915240_49032 ERR2915240_49050 ERR2915240_49072 ERR2915240_49141 ERR2915240_49241 ERR2915240_49251 ERR2915240_49258 ERR2915240_49262 ERR2915240_49277 ERR2915240_49290 ERR2915240_49332 ERR2915240_49364 ERR2915241_98 ERR2915241_501 ERR2915241_3433 ERR2915241_3574 ERR2915241_3834 ERR2915241_4074 ERR2915241_4077 ERR2915241_4548 ERR2915241_4660 ERR2915241_4844 ERR2915241_4858 ERR2915241_5803 ERR2915241_6543 ERR2915241_7406 ERR2915241_8905 ERR2915241_10312 ERR2915241_13582 ERR2915241_15524 ERR2915241_16760 ERR2915241_16934 ERR2915241_17694 ERR2915241_17853 ERR2915241_18145 ERR2915241_18487 ERR2915241_19282 ERR2915241_19510 ERR2915241_20904 ERR2915241_22260 ERR2915241_23360 ERR2915241_24181 ERR2915241_24581 ERR2915241_24970 ERR2915241_25798 ERR2915241_26433 ERR2915241_27951 ERR2915241_28178 ERR2915241_28521 ERR2915241_28744 ERR2915241_29191 ERR2915241_30156 ERR2915241_30714 ERR2915241_30736 ERR2915241_31206 ERR2915241_31370 ERR2915241_31742 ERR2915241_32219 ERR2915241_33313 ERR2915241_34367 ERR2915241_36234 ERR2915241_36311 ERR2915241_37107 ERR2915241_37227 ERR2915241_37721 ERR2915241_38023 ERR2915241_41684 ERR2915241_42650 ERR2915241_43792 ERR2915241_45646 ERR2915241_46066 ERR2915241_46144 ERR2915241_47485 ERR2915241_48205 ERR2915241_48360 ERR2915241_49037 ERR2915254_16629 ERR2915207_3113 ERR2915207_13886 ERR2915207_14335 ERR2915207_37583 ERR2915208_18612 ERR2915208_36596 ERR2915209_43 ERR2915209_49 ERR2915209_132 ERR2915209_183 ERR2915209_189 ERR2915209_210 ERR2915209_284 ERR2915209_287 ERR2915209_323 ERR2915209_360 ERR2915209_372 ERR2915209_405 ERR2915209_452 ERR2915209_460 ERR2915209_470 ERR2915209_639 ERR2915209_661 ERR2915209_780 ERR2915209_820 ERR2915209_842 ERR2915209_847 ERR2915209_875 ERR2915209_922 ERR2915209_978 ERR2915209_993 ERR2915209_1060 ERR2915209_1118 ERR2915209_1159 ERR2915209_1285 ERR2915209_1327 ERR2915209_1331 ERR2915209_1369 ERR2915209_1415 ERR2915209_1518 ERR2915209_1581 ERR2915209_1698 ERR2915209_1752 ERR2915209_1837 ERR2915209_1852 ERR2915209_1948 ERR2915209_2024 ERR2915209_2054 ERR2915209_2231 ERR2915209_2244 ERR2915209_2291 ERR2915209_2297 ERR2915209_2313 ERR2915209_2323 ERR2915209_2325 ERR2915209_2458 ERR2915209_2490 ERR2915209_2589 ERR2915209_2594 ERR2915209_2662 ERR2915209_2685 ERR2915209_2779 ERR2915209_2878 ERR2915209_3102 ERR2915209_3140 ERR2915209_3147 ERR2915209_3182 ERR2915209_3370 ERR2915209_3377 ERR2915209_3387 ERR2915209_3405 ERR2915209_3420 ERR2915209_3442 ERR2915209_3525 ERR2915209_3529 ERR2915209_3557 ERR2915209_3600 ERR2915209_3616 ERR2915209_3673 ERR2915209_3743 ERR2915209_3908 ERR2915209_3914 ERR2915209_4018 ERR2915209_4077 ERR2915209_4088 ERR2915209_4097 ERR2915209_4138 ERR2915209_4159 ERR2915209_4166 ERR2915209_4196 ERR2915209_4212 ERR2915209_4261 ERR2915209_4397 ERR2915209_4417 ERR2915209_4443 ERR2915209_4531 ERR2915209_4563 ERR2915209_4836 ERR2915209_4985 ERR2915209_5091 ERR2915209_5171 ERR2915209_5239 ERR2915209_5386 ERR2915209_5392 ERR2915209_5393 ERR2915209_5459 ERR2915209_5526 ERR2915209_5552 ERR2915209_5595 ERR2915209_5597 ERR2915209_5601 ERR2915209_5644 ERR2915209_5694 ERR2915209_5737 ERR2915209_5757 ERR2915209_5784 ERR2915209_5811 ERR2915209_5881 ERR2915209_5924 ERR2915209_5927 ERR2915209_5952 ERR2915209_5968 ERR2915209_6024 ERR2915209_6030 ERR2915209_6047 ERR2915209_6060 ERR2915209_6075 ERR2915209_6108 ERR2915209_6182 ERR2915209_6234 ERR2915209_6248 ERR2915209_6304 ERR2915209_6467 ERR2915209_6583 ERR2915209_6584 ERR2915209_6589 ERR2915209_6693 ERR2915209_6695 ERR2915209_6705 ERR2915209_6730 ERR2915209_6793 ERR2915209_6894 ERR2915209_6930 ERR2915209_7136 ERR2915209_7162 ERR2915209_7173 ERR2915209_7182 ERR2915209_7227 ERR2915209_7285 ERR2915209_7466 ERR2915209_7518 ERR2915209_7556 ERR2915209_7569 ERR2915209_7761 ERR2915209_7815 ERR2915209_7834 ERR2915209_7947 ERR2915209_7965 ERR2915209_8026 ERR2915209_8038 ERR2915209_8080 ERR2915209_8104 ERR2915209_8159 ERR2915209_8213 ERR2915209_8278 ERR2915209_8343 ERR2915209_8376 ERR2915209_8417 ERR2915209_8494 ERR2915209_8526 ERR2915209_8560 ERR2915209_8594 ERR2915209_8609 ERR2915209_8631 ERR2915209_8691 ERR2915209_8725 ERR2915209_8801 ERR2915209_8835 ERR2915209_8930 ERR2915209_8937 ERR2915209_9062 ERR2915209_9064 ERR2915209_9065 ERR2915209_9067 ERR2915209_9102 ERR2915209_9327 ERR2915209_9361 ERR2915209_9544 ERR2915209_9573 ERR2915209_9623 ERR2915209_9647 ERR2915209_9673 ERR2915209_9723 ERR2915209_9831 ERR2915209_9949 ERR2915209_9987 ERR2915209_10055 ERR2915209_10088 ERR2915209_10098 ERR2915209_10113 ERR2915209_10124 ERR2915209_10233 ERR2915209_10287 ERR2915209_10314 ERR2915209_10319 ERR2915209_10397 ERR2915209_10442 ERR2915209_10487 ERR2915209_10510 ERR2915209_10635 ERR2915209_10686 ERR2915209_10767 ERR2915209_10900 ERR2915209_10967 ERR2915209_11058 ERR2915209_11073 ERR2915209_11083 ERR2915209_11146 ERR2915209_11174 ERR2915209_11210 ERR2915209_11462 ERR2915209_11513 ERR2915209_11539 ERR2915209_11655 ERR2915209_11728 ERR2915209_11836 ERR2915209_11969 ERR2915209_12008 ERR2915209_12011 ERR2915209_12030 ERR2915209_12077 ERR2915209_12149 ERR2915209_12164 ERR2915209_12171 ERR2915209_12227 ERR2915209_12231 ERR2915209_12288 ERR2915209_12295 ERR2915209_12299 ERR2915209_12313 ERR2915209_12368 ERR2915209_12695 ERR2915209_12714 ERR2915209_12734 ERR2915209_12836 ERR2915209_12866 ERR2915209_12871 ERR2915209_12897 ERR2915209_12973 ERR2915209_12987 ERR2915209_13011 ERR2915209_13047 ERR2915209_13078 ERR2915209_13131 ERR2915209_13139 ERR2915209_13167 ERR2915209_13278 ERR2915209_13362 ERR2915209_13379 ERR2915209_13394 ERR2915209_13415 ERR2915209_13435 ERR2915209_13474 ERR2915209_13533 ERR2915209_13550 ERR2915209_13585 ERR2915209_13620 ERR2915209_13659 ERR2915209_13749 ERR2915209_13757 ERR2915209_13766 ERR2915209_13801 ERR2915209_13842 ERR2915209_13930 ERR2915209_13975 ERR2915209_14081 ERR2915209_14182 ERR2915209_14242 ERR2915209_14322 ERR2915209_14384 ERR2915209_14390 ERR2915209_14615 ERR2915209_14640 ERR2915209_14656 ERR2915209_14797 ERR2915209_14842 ERR2915209_14919 ERR2915209_14971 ERR2915209_15018 ERR2915209_15025 ERR2915209_15064 ERR2915209_15207 ERR2915209_15280 ERR2915209_15293 ERR2915209_15462 ERR2915209_15470 ERR2915209_15534 ERR2915209_15606 ERR2915209_15654 ERR2915209_15717 ERR2915209_15735 ERR2915209_15824 ERR2915209_15845 ERR2915209_15886 ERR2915209_15962 ERR2915209_15968 ERR2915209_16050 ERR2915209_16085 ERR2915209_16092 ERR2915209_16254 ERR2915209_16256 ERR2915209_16264 ERR2915209_16490 ERR2915209_16543 ERR2915209_16551 ERR2915209_16578 ERR2915209_16648 ERR2915209_16742 ERR2915209_16781 ERR2915209_16792 ERR2915209_16804 ERR2915209_16867 ERR2915209_16874 ERR2915209_16908 ERR2915209_16925 ERR2915209_16977 ERR2915209_16990 ERR2915209_17084 ERR2915209_17090 ERR2915209_17260 ERR2915209_17275 ERR2915209_17300 ERR2915209_17337 ERR2915209_17377 ERR2915209_17404 ERR2915209_17440 ERR2915209_17446 ERR2915209_17520 ERR2915209_17534 ERR2915209_17556 ERR2915209_17718 ERR2915209_17723 ERR2915209_17824 ERR2915209_17900 ERR2915209_17973 ERR2915209_18041 ERR2915209_18043 ERR2915209_18094 ERR2915209_18171 ERR2915209_18235 ERR2915209_18269 ERR2915209_18347 ERR2915209_18435 ERR2915209_18475 ERR2915209_18524 ERR2915209_18603 ERR2915209_18612 ERR2915209_18671 ERR2915209_18709 ERR2915209_18735 ERR2915209_18739 ERR2915209_18766 ERR2915209_18785 ERR2915209_18842 ERR2915209_18864 ERR2915209_19105 ERR2915209_19114 ERR2915209_19118 ERR2915209_19265 ERR2915209_19288 ERR2915209_19301 ERR2915209_19381 ERR2915209_19423 ERR2915209_19435 ERR2915209_19461 ERR2915209_19605 ERR2915209_19650 ERR2915209_19679 ERR2915209_19694 ERR2915209_19700 ERR2915209_19718 ERR2915209_19763 ERR2915209_19813 ERR2915209_19892 ERR2915209_19964 ERR2915209_20028 ERR2915209_20054 ERR2915209_20064 ERR2915209_20195 ERR2915209_20198 ERR2915209_20217 ERR2915209_20247 ERR2915209_20273 ERR2915209_20325 ERR2915209_20399 ERR2915209_20423 ERR2915209_20436 ERR2915209_20482 ERR2915209_20489 ERR2915209_20529 ERR2915209_20627 ERR2915209_20641 ERR2915209_20669 ERR2915209_20807 ERR2915209_20823 ERR2915209_20866 ERR2915209_20870 ERR2915209_20924 ERR2915209_20992 ERR2915209_21030 ERR2915209_21037 ERR2915209_21053 ERR2915209_21087 ERR2915209_21098 ERR2915209_21202 ERR2915209_21238 ERR2915209_21262 ERR2915209_21360 ERR2915209_21439 ERR2915209_21452 ERR2915209_21500 ERR2915209_21512 ERR2915209_21515 ERR2915209_21530 ERR2915209_21580 ERR2915209_21775 ERR2915209_21819 ERR2915209_21821 ERR2915209_21870 ERR2915209_22022 ERR2915209_22048 ERR2915209_22114 ERR2915209_22192 ERR2915209_22247 ERR2915209_22259 ERR2915209_22281 ERR2915209_22471 ERR2915209_22513 ERR2915209_22580 ERR2915209_22585 ERR2915209_22589 ERR2915209_22919 ERR2915209_22924 ERR2915209_22990 ERR2915209_23011 ERR2915209_23017 ERR2915209_23077 ERR2915209_23166 ERR2915209_23176 ERR2915209_23224 ERR2915209_23253 ERR2915209_23272 ERR2915209_23281 ERR2915209_23310 ERR2915209_23389 ERR2915209_23474 ERR2915209_23502 ERR2915209_23561 ERR2915209_23590 ERR2915209_23673 ERR2915209_23698 ERR2915209_23711 ERR2915209_23750 ERR2915209_23805 ERR2915209_23833 ERR2915209_23890 ERR2915209_23922 ERR2915209_23925 ERR2915209_23997 ERR2915209_24014 ERR2915209_24026 ERR2915209_24144 ERR2915209_24203 ERR2915209_24241 ERR2915209_24270 ERR2915209_24322 ERR2915209_24333 ERR2915209_24376 ERR2915209_24484 ERR2915209_24514 ERR2915209_24579 ERR2915209_24623 ERR2915209_24637 ERR2915209_24673 ERR2915209_24688 ERR2915209_24731 ERR2915209_24750 ERR2915209_24760 ERR2915209_24813 ERR2915209_24850 ERR2915209_24862 ERR2915209_24916 ERR2915209_24934 ERR2915209_25060 ERR2915209_25094 ERR2915209_25101 ERR2915209_25169 ERR2915209_25182 ERR2915209_25228 ERR2915209_25272 ERR2915209_25278 ERR2915209_25343 ERR2915209_25369 ERR2915209_25392 ERR2915209_25395 ERR2915209_25403 ERR2915209_25447 ERR2915209_25462 ERR2915209_25498 ERR2915209_25592 ERR2915209_25635 ERR2915209_25723 ERR2915209_25729 ERR2915209_25750 ERR2915209_25767 ERR2915209_25781 ERR2915209_26013 ERR2915209_26021 ERR2915209_26066 ERR2915209_26072 ERR2915209_26077 ERR2915209_26165 ERR2915209_26229 ERR2915209_26303 ERR2915209_26380 ERR2915209_26399 ERR2915209_26404 ERR2915209_26409 ERR2915209_26425 ERR2915209_26470 ERR2915209_26564 ERR2915209_26657 ERR2915209_26661 ERR2915209_26692 ERR2915209_26813 ERR2915209_26825 ERR2915209_26892 ERR2915209_26991 ERR2915209_27027 ERR2915209_27152 ERR2915209_27258 ERR2915209_27275 ERR2915209_27442 ERR2915209_27511 ERR2915209_27554 ERR2915209_27596 ERR2915209_27601 ERR2915209_27618 ERR2915209_27768 ERR2915209_27798 ERR2915209_27825 ERR2915209_27844 ERR2915209_27887 ERR2915209_28024 ERR2915209_28029 ERR2915209_28125 ERR2915209_28277 ERR2915209_28284 ERR2915209_28326 ERR2915209_28481 ERR2915209_28531 ERR2915209_28547 ERR2915209_28709 ERR2915209_28804 ERR2915209_28823 ERR2915209_28876 ERR2915209_28887 ERR2915209_28910 ERR2915209_28931 ERR2915209_28997 ERR2915209_29128 ERR2915209_29217 ERR2915209_29284 ERR2915209_29299 ERR2915209_29401 ERR2915209_29430 ERR2915209_29442 ERR2915209_29493 ERR2915209_29506 ERR2915209_29576 ERR2915209_29638 ERR2915209_29652 ERR2915209_29838 ERR2915209_29851 ERR2915209_29873 ERR2915209_29876 ERR2915209_30011 ERR2915209_30022 ERR2915209_30072 ERR2915209_30100 ERR2915209_30118 ERR2915209_30145 ERR2915209_30193 ERR2915209_30204 ERR2915209_30211 ERR2915209_30283 ERR2915209_30399 ERR2915209_30418 ERR2915209_30430 ERR2915209_30440 ERR2915209_30499 ERR2915209_30513 ERR2915209_30529 ERR2915209_30538 ERR2915209_30546 ERR2915209_30600 ERR2915209_30811 ERR2915209_30878 ERR2915209_30912 ERR2915209_30965 ERR2915209_30984 ERR2915209_31092 ERR2915209_31165 ERR2915209_31173 ERR2915209_31233 ERR2915209_31256 ERR2915209_31268 ERR2915209_31314 ERR2915209_31359 ERR2915209_31402 ERR2915209_31438 ERR2915209_31536 ERR2915209_31546 ERR2915209_31605 ERR2915209_31625 ERR2915209_31769 ERR2915209_31875 ERR2915209_32021 ERR2915209_32060 ERR2915209_32123 ERR2915209_32179 ERR2915209_32249 ERR2915209_32395 ERR2915209_32403 ERR2915209_32416 ERR2915209_32438 ERR2915209_32447 ERR2915209_32520 ERR2915209_32555 ERR2915209_32580 ERR2915209_32595 ERR2915209_32788 ERR2915209_32816 ERR2915209_32837 ERR2915209_32912 ERR2915209_32920 ERR2915209_32958 ERR2915209_32960 ERR2915209_32992 ERR2915209_33022 ERR2915209_33049 ERR2915209_33074 ERR2915209_33234 ERR2915209_33454 ERR2915209_33538 ERR2915209_33703 ERR2915209_33794 ERR2915209_33807 ERR2915209_33817 ERR2915209_33841 ERR2915209_33845 ERR2915209_33897 ERR2915209_33919 ERR2915209_33991 ERR2915209_34015 ERR2915209_34117 ERR2915209_34261 ERR2915209_34273 ERR2915209_34334 ERR2915209_34452 ERR2915209_34573 ERR2915209_34604 ERR2915209_34680 ERR2915209_34690 ERR2915209_34932 ERR2915209_34997 ERR2915209_35057 ERR2915209_35086 ERR2915209_35154 ERR2915209_35182 ERR2915209_35190 ERR2915209_35206 ERR2915209_35293 ERR2915209_35320 ERR2915209_35371 ERR2915209_35533 ERR2915209_35589 ERR2915209_35602 ERR2915209_35705 ERR2915209_35740 ERR2915209_35751 ERR2915209_35772 ERR2915209_35812 ERR2915209_35867 ERR2915209_35889 ERR2915209_35922 ERR2915209_35932 ERR2915209_35938 ERR2915209_35974 ERR2915209_35980 ERR2915209_36093 ERR2915209_36293 ERR2915209_36326 ERR2915209_36335 ERR2915209_36365 ERR2915209_36366 ERR2915209_36380 ERR2915209_36437 ERR2915209_36460 ERR2915209_36472 ERR2915209_36561 ERR2915209_36568 ERR2915209_36576 ERR2915209_36657 ERR2915209_36674 ERR2915209_36782 ERR2915209_36811 ERR2915209_37131 ERR2915209_37196 ERR2915209_37251 ERR2915209_37325 ERR2915209_37327 ERR2915209_37474 ERR2915209_37488 ERR2915209_37520 ERR2915209_37636 ERR2915209_37646 ERR2915209_37653 ERR2915209_37668 ERR2915209_37700 ERR2915209_37751 ERR2915209_37906 ERR2915209_37911 ERR2915209_37936 ERR2915209_38023 ERR2915209_38026 ERR2915209_38037 ERR2915209_38044 ERR2915209_38193 ERR2915209_38214 ERR2915209_38291 ERR2915209_38362 ERR2915209_38367 ERR2915209_38409 ERR2915209_38431 ERR2915209_38449 ERR2915209_38455 ERR2915209_38461 ERR2915209_38507 ERR2915209_38603 ERR2915209_38670 ERR2915209_38726 ERR2915209_38750 ERR2915209_38783 ERR2915209_38815 ERR2915209_38817 ERR2915209_38886 ERR2915209_38907 ERR2915209_38939 ERR2915209_39031 ERR2915209_39043 ERR2915209_39049 ERR2915209_39057 ERR2915209_39071 ERR2915209_39088 ERR2915209_39108 ERR2915209_39125 ERR2915209_39259 ERR2915209_39374 ERR2915209_39433 ERR2915209_39476 ERR2915209_39491 ERR2915209_39497 ERR2915209_39516 ERR2915209_39537 ERR2915209_39561 ERR2915209_39578 ERR2915209_39708 ERR2915209_39767 ERR2915209_39781 ERR2915209_39792 ERR2915209_39801 ERR2915209_39804 ERR2915209_39815 ERR2915209_39955 ERR2915209_40057 ERR2915209_40061 ERR2915209_40205 ERR2915209_40222 ERR2915209_40309 ERR2915209_40366 ERR2915209_40406 ERR2915209_40471 ERR2915209_40483 ERR2915209_40486 ERR2915209_40487 ERR2915209_40498 ERR2915209_40525 ERR2915209_40533 ERR2915209_40542 ERR2915209_40587 ERR2915209_40618 ERR2915209_40644 ERR2915209_40683 ERR2915209_40725 ERR2915209_40766 ERR2915209_40793 ERR2915209_40794 ERR2915209_40837 ERR2915209_40847 ERR2915209_40907 ERR2915209_40942 ERR2915209_40979 ERR2915209_41261 ERR2915209_41350 ERR2915209_41385 ERR2915209_41667 ERR2915209_41672 ERR2915209_41713 ERR2915209_41783 ERR2915209_41851 ERR2915209_41978 ERR2915209_42001 ERR2915209_42084 ERR2915209_42085 ERR2915209_42248 ERR2915209_42298 ERR2915209_42337 ERR2915209_42353 ERR2915209_42382 ERR2915209_42490 ERR2915209_42505 ERR2915209_42571 ERR2915209_42635 ERR2915209_42789 ERR2915209_42806 ERR2915209_42811 ERR2915209_42813 ERR2915209_42886 ERR2915209_42938 ERR2915209_43008 ERR2915209_43145 ERR2915209_43155 ERR2915209_43211 ERR2915209_43257 ERR2915209_43258 ERR2915209_43306 ERR2915209_43356 ERR2915209_43389 ERR2915209_43415 ERR2915209_43572 ERR2915209_43620 ERR2915209_43750 ERR2915209_43759 ERR2915209_43791 ERR2915209_43854 ERR2915209_43887 ERR2915209_43920 ERR2915209_43963 ERR2915209_44023 ERR2915209_44056 ERR2915209_44065 ERR2915209_44126 ERR2915209_44141 ERR2915209_44215 ERR2915209_44292 ERR2915209_44364 ERR2915209_44383 ERR2915209_44390 ERR2915209_44478 ERR2915209_44558 ERR2915209_44606 ERR2915209_44674 ERR2915209_44739 ERR2915209_44796 ERR2915209_44843 ERR2915209_44847 ERR2915209_44857 ERR2915209_44914 ERR2915209_44971 ERR2915209_44997 ERR2915209_45021 ERR2915209_45201 ERR2915209_45236 ERR2915209_45287 ERR2915209_45423 ERR2915209_45484 ERR2915209_45515 ERR2915209_45546 ERR2915209_45560 ERR2915209_45575 ERR2915209_45615 ERR2915209_45771 ERR2915209_45778 ERR2915209_45797 ERR2915209_45868 ERR2915209_45881 ERR2915209_45896 ERR2915209_45905 ERR2915209_45915 ERR2915209_45953 ERR2915209_46035 ERR2915209_46061 ERR2915209_46126 ERR2915209_46138 ERR2915209_46160 ERR2915209_46182 ERR2915209_46192 ERR2915209_46279 ERR2915209_46287 ERR2915209_46323 ERR2915209_46332 ERR2915209_46372 ERR2915209_46380 ERR2915209_46398 ERR2915209_46406 ERR2915209_46419 ERR2915209_46432 ERR2915209_46445 ERR2915209_46461 ERR2915209_46528 ERR2915209_46529 ERR2915209_46635 ERR2915209_46791 ERR2915209_46945 ERR2915209_46971 ERR2915209_47010 ERR2915209_47019 ERR2915209_47029 ERR2915209_47114 ERR2915209_47164 ERR2915209_47187 ERR2915209_47207 ERR2915209_47266 ERR2915209_47334 ERR2915209_47344 ERR2915209_47498 ERR2915209_47508 ERR2915209_47510 ERR2915209_47517 ERR2915209_47527 ERR2915209_47529 ERR2915209_47563 ERR2915209_47635 ERR2915209_47639 ERR2915209_47691 ERR2915209_47760 ERR2915209_47772 ERR2915209_47857 ERR2915209_47867 ERR2915209_47896 ERR2915209_47945 ERR2915209_48008 ERR2915209_48013 ERR2915209_48029 ERR2915209_48032 ERR2915209_48062 ERR2915209_48065 ERR2915209_48067 ERR2915209_48110 ERR2915209_48131 ERR2915209_48197 ERR2915209_48321 ERR2915209_48477 ERR2915209_48572 ERR2915209_48682 ERR2915209_48684 ERR2915209_48813 ERR2915209_49088 ERR2915209_49103 ERR2915209_49164 ERR2915209_49222 ERR2915209_49250 ERR2915210_1745 ERR2915210_3264 ERR2915210_4600 ERR2915210_4972 ERR2915210_5928 ERR2915210_6527 ERR2915210_6668 ERR2915210_6685 ERR2915210_7286 ERR2915210_7637 ERR2915210_8193 ERR2915210_8933 ERR2915210_9925 ERR2915210_11716 ERR2915210_12253 ERR2915210_13497 ERR2915210_13888 ERR2915210_17162 ERR2915210_17667 ERR2915210_21714 ERR2915210_22700 ERR2915210_23247 ERR2915210_23814 ERR2915210_23960 ERR2915210_24847 ERR2915210_25581 ERR2915210_28032 ERR2915210_28446 ERR2915210_30024 ERR2915210_31680 ERR2915210_33608 ERR2915210_35335 ERR2915210_35411 ERR2915210_40193 ERR2915210_42476 ERR2915210_43578 ERR2915210_44471 ERR2915210_45080 ERR2915211_27 ERR2915211_87 ERR2915211_181 ERR2915211_283 ERR2915211_383 ERR2915211_542 ERR2915211_712 ERR2915211_741 ERR2915211_810 ERR2915211_838 ERR2915211_869 ERR2915211_891 ERR2915211_1241 ERR2915211_1302 ERR2915211_1311 ERR2915211_1354 ERR2915211_1376 ERR2915211_1580 ERR2915211_1791 ERR2915211_1800 ERR2915211_1919 ERR2915211_1987 ERR2915211_2093 ERR2915211_2154 ERR2915211_2164 ERR2915211_2334 ERR2915211_2439 ERR2915211_2524 ERR2915211_2691 ERR2915211_2874 ERR2915211_2975 ERR2915211_3027 ERR2915211_3066 ERR2915211_3109 ERR2915211_3235 ERR2915211_3240 ERR2915211_3279 ERR2915211_3388 ERR2915211_3492 ERR2915211_3511 ERR2915211_3664 ERR2915211_3803 ERR2915211_3937 ERR2915211_4024 ERR2915211_4146 ERR2915211_4207 ERR2915211_4215 ERR2915211_4267 ERR2915211_4370 ERR2915211_4399 ERR2915211_4453 ERR2915211_4721 ERR2915211_4777 ERR2915211_4948 ERR2915211_5000 ERR2915211_5108 ERR2915211_5126 ERR2915211_5135 ERR2915211_5295 ERR2915211_5299 ERR2915211_5622 ERR2915211_5660 ERR2915211_5704 ERR2915211_5735 ERR2915211_5928 ERR2915211_5954 ERR2915211_6014 ERR2915211_6140 ERR2915211_6229 ERR2915211_6239 ERR2915211_6380 ERR2915211_6460 ERR2915211_6535 ERR2915211_6604 ERR2915211_6624 ERR2915211_6713 ERR2915211_6828 ERR2915211_6863 ERR2915211_6949 ERR2915211_7223 ERR2915211_7256 ERR2915211_7272 ERR2915211_7281 ERR2915211_7324 ERR2915211_7331 ERR2915211_7484 ERR2915211_7544 ERR2915211_7719 ERR2915211_7725 ERR2915211_7752 ERR2915211_7780 ERR2915211_7796 ERR2915211_7908 ERR2915211_8065 ERR2915211_8158 ERR2915211_8236 ERR2915211_8242 ERR2915211_8249 ERR2915211_8256 ERR2915211_8285 ERR2915211_8292 ERR2915211_8333 ERR2915211_8360 ERR2915211_8381 ERR2915211_8412 ERR2915211_8693 ERR2915211_8868 ERR2915211_8950 ERR2915211_8992 ERR2915211_9109 ERR2915211_9232 ERR2915211_9278 ERR2915211_9507 ERR2915211_9775 ERR2915211_9798 ERR2915211_9831 ERR2915211_10111 ERR2915211_10278 ERR2915211_10289 ERR2915211_10313 ERR2915211_10342 ERR2915211_10478 ERR2915211_10511 ERR2915211_10611 ERR2915211_10654 ERR2915211_10696 ERR2915211_10707 ERR2915211_10890 ERR2915211_11165 ERR2915211_11179 ERR2915211_11246 ERR2915211_11381 ERR2915211_11582 ERR2915211_11753 ERR2915211_11909 ERR2915211_11946 ERR2915211_11950 ERR2915211_11985 ERR2915211_12100 ERR2915211_12133 ERR2915211_12282 ERR2915211_12308 ERR2915211_12311 ERR2915211_12327 ERR2915211_12478 ERR2915211_12646 ERR2915211_12897 ERR2915211_13164 ERR2915211_13175 ERR2915211_13406 ERR2915211_13507 ERR2915211_13513 ERR2915211_13518 ERR2915211_13535 ERR2915211_13604 ERR2915211_13648 ERR2915211_13665 ERR2915211_13666 ERR2915211_13680 ERR2915211_13815 ERR2915211_13842 ERR2915211_14111 ERR2915211_14145 ERR2915211_14391 ERR2915211_14502 ERR2915211_14504 ERR2915211_14617 ERR2915211_14663 ERR2915211_14682 ERR2915211_14797 ERR2915211_14841 ERR2915211_14922 ERR2915211_15028 ERR2915211_15245 ERR2915211_15530 ERR2915211_15643 ERR2915211_15689 ERR2915211_15989 ERR2915211_16012 ERR2915211_16073 ERR2915211_16113 ERR2915211_16182 ERR2915211_16257 ERR2915211_16276 ERR2915211_16366 ERR2915211_16428 ERR2915211_16434 ERR2915211_16558 ERR2915211_16676 ERR2915211_16728 ERR2915211_16772 ERR2915211_16876 ERR2915211_16904 ERR2915211_17568 ERR2915211_17659 ERR2915211_17786 ERR2915211_17861 ERR2915211_17995 ERR2915211_18117 ERR2915211_18489 ERR2915211_18563 ERR2915211_18737 ERR2915211_18774 ERR2915211_18814 ERR2915211_18848 ERR2915211_18893 ERR2915211_18970 ERR2915211_19047 ERR2915211_19075 ERR2915211_19089 ERR2915211_19127 ERR2915211_19204 ERR2915211_19221 ERR2915211_19228 ERR2915211_19238 ERR2915211_19288 ERR2915211_19397 ERR2915211_19411 ERR2915211_19445 ERR2915211_19458 ERR2915211_19554 ERR2915211_19560 ERR2915211_19611 ERR2915211_19640 ERR2915211_19662 ERR2915211_19801 ERR2915211_19873 ERR2915211_19933 ERR2915211_20077 ERR2915211_20092 ERR2915211_20152 ERR2915211_20214 ERR2915211_20245 ERR2915211_20266 ERR2915211_20393 ERR2915211_20578 ERR2915211_20606 ERR2915211_20608 ERR2915211_20826 ERR2915211_20861 ERR2915211_20891 ERR2915211_20971 ERR2915211_21061 ERR2915211_21109 ERR2915211_21228 ERR2915211_21247 ERR2915211_21297 ERR2915211_21393 ERR2915211_21399 ERR2915211_21419 ERR2915211_21506 ERR2915211_21525 ERR2915211_21655 ERR2915211_21691 ERR2915211_21954 ERR2915211_21990 ERR2915211_22131 ERR2915211_22167 ERR2915211_22275 ERR2915211_22289 ERR2915211_22384 ERR2915211_22397 ERR2915211_22464 ERR2915211_22535 ERR2915211_22592 ERR2915211_22685 ERR2915211_22695 ERR2915211_22781 ERR2915211_22822 ERR2915211_22868 ERR2915211_23106 ERR2915211_23236 ERR2915211_23368 ERR2915211_23408 ERR2915211_23409 ERR2915211_23434 ERR2915211_23492 ERR2915211_23590 ERR2915211_23672 ERR2915211_23683 ERR2915211_23703 ERR2915211_23802 ERR2915211_23818 ERR2915211_23882 ERR2915211_24167 ERR2915211_24309 ERR2915211_24328 ERR2915211_24398 ERR2915211_24440 ERR2915211_24598 ERR2915211_24660 ERR2915211_24709 ERR2915211_24809 ERR2915211_24826 ERR2915211_24912 ERR2915211_24916 ERR2915211_25019 ERR2915211_25159 ERR2915211_25206 ERR2915211_25238 ERR2915211_25332 ERR2915211_25358 ERR2915211_25380 ERR2915211_25429 ERR2915211_25458 ERR2915211_25565 ERR2915211_25785 ERR2915211_25864 ERR2915211_25890 ERR2915211_26065 ERR2915211_26194 ERR2915211_26232 ERR2915211_26382 ERR2915211_26443 ERR2915211_26625 ERR2915211_26844 ERR2915211_26895 ERR2915211_27166 ERR2915211_27239 ERR2915211_27372 ERR2915211_27396 ERR2915211_27433 ERR2915211_27482 ERR2915211_27541 ERR2915211_27584 ERR2915211_27681 ERR2915211_27748 ERR2915211_27934 ERR2915211_27977 ERR2915211_28124 ERR2915211_28309 ERR2915211_28317 ERR2915211_28323 ERR2915211_28367 ERR2915211_28560 ERR2915211_28562 ERR2915211_28585 ERR2915211_28613 ERR2915211_28702 ERR2915211_28715 ERR2915211_28717 ERR2915211_28741 ERR2915211_28796 ERR2915211_28853 ERR2915211_28880 ERR2915211_29018 ERR2915211_29114 ERR2915211_29203 ERR2915211_29253 ERR2915211_29264 ERR2915211_29338 ERR2915211_29398 ERR2915211_29809 ERR2915211_29812 ERR2915211_29875 ERR2915211_29948 ERR2915211_30049 ERR2915211_30093 ERR2915211_30197 ERR2915211_30354 ERR2915211_30466 ERR2915211_30481 ERR2915211_30557 ERR2915211_30562 ERR2915211_30570 ERR2915211_30802 ERR2915211_30831 ERR2915211_30864 ERR2915211_30944 ERR2915211_30954 ERR2915211_31105 ERR2915211_31214 ERR2915211_31418 ERR2915211_31507 ERR2915211_31830 ERR2915211_31854 ERR2915211_31855 ERR2915211_31994 ERR2915211_32148 ERR2915211_32217 ERR2915211_32427 ERR2915211_32606 ERR2915211_32844 ERR2915211_33107 ERR2915211_33177 ERR2915211_33299 ERR2915211_33353 ERR2915211_33364 ERR2915211_33470 ERR2915211_33596 ERR2915211_33602 ERR2915211_33840 ERR2915211_33992 ERR2915211_34010 ERR2915211_34032 ERR2915211_34134 ERR2915211_34182 ERR2915211_34218 ERR2915211_34262 ERR2915211_34479 ERR2915211_34635 ERR2915211_34673 ERR2915211_34745 ERR2915211_34772 ERR2915211_34821 ERR2915211_34839 ERR2915211_35004 ERR2915211_35107 ERR2915211_35257 ERR2915211_35283 ERR2915211_35417 ERR2915211_35442 ERR2915211_35504 ERR2915211_35539 ERR2915211_35556 ERR2915211_35570 ERR2915211_35710 ERR2915211_35869 ERR2915211_35902 ERR2915211_36110 ERR2915211_36241 ERR2915211_36394 ERR2915211_36423 ERR2915211_36462 ERR2915211_36566 ERR2915211_36569 ERR2915211_36634 ERR2915211_36635 ERR2915211_37068 ERR2915211_37138 ERR2915211_37175 ERR2915211_37627 ERR2915211_37720 ERR2915211_37743 ERR2915211_37746 ERR2915211_37782 ERR2915211_37823 ERR2915211_37827 ERR2915211_37831 ERR2915211_37907 ERR2915211_37961 ERR2915211_38003 ERR2915211_38010 ERR2915211_38018 ERR2915211_38022 ERR2915211_38058 ERR2915211_38231 ERR2915211_38366 ERR2915211_38571 ERR2915211_38666 ERR2915211_38839 ERR2915211_38934 ERR2915211_38985 ERR2915211_39076 ERR2915211_39115 ERR2915211_39195 ERR2915211_39395 ERR2915211_39474 ERR2915211_39541 ERR2915211_39584 ERR2915211_39728 ERR2915211_39769 ERR2915211_39962 ERR2915211_39998 ERR2915211_40103 ERR2915211_40417 ERR2915211_40447 ERR2915211_40514 ERR2915211_40619 ERR2915211_40680 ERR2915211_40849 ERR2915211_40850 ERR2915211_40895 ERR2915211_40926 ERR2915211_41079 ERR2915211_41137 ERR2915211_41595 ERR2915211_41658 ERR2915211_41713 ERR2915211_41771 ERR2915211_41785 ERR2915211_41816 ERR2915211_41893 ERR2915211_42023 ERR2915211_42117 ERR2915211_42195 ERR2915211_42212 ERR2915211_42291 ERR2915211_42302 ERR2915211_42375 ERR2915211_42459 ERR2915211_42470 ERR2915211_42562 ERR2915211_42599 ERR2915211_42618 ERR2915211_42639 ERR2915211_42648 ERR2915211_42777 ERR2915211_42817 ERR2915211_42876 ERR2915211_42920 ERR2915211_42981 ERR2915211_43133 ERR2915211_43170 ERR2915211_43238 ERR2915211_43264 ERR2915211_43275 ERR2915211_43309 ERR2915211_43358 ERR2915211_43447 ERR2915211_43458 ERR2915211_43639 ERR2915211_43781 ERR2915211_43962 ERR2915211_44172 ERR2915211_44198 ERR2915211_44227 ERR2915211_44285 ERR2915211_44347 ERR2915211_44357 ERR2915211_44386 ERR2915211_44392 ERR2915211_44412 ERR2915211_44438 ERR2915211_44455 ERR2915211_44596 ERR2915211_44711 ERR2915211_44804 ERR2915211_44866 ERR2915211_44893 ERR2915211_44944 ERR2915211_44974 ERR2915211_45051 ERR2915211_45179 ERR2915211_45345 ERR2915211_45346 ERR2915211_45525 ERR2915211_45627 ERR2915211_45679 ERR2915211_45691 ERR2915211_45734 ERR2915211_45748 ERR2915211_45774 ERR2915211_45781 ERR2915211_45863 ERR2915211_45948 ERR2915211_45953 ERR2915211_46079 ERR2915211_46151 ERR2915211_46280 ERR2915211_46352 ERR2915211_46404 ERR2915211_46452 ERR2915211_46720 ERR2915211_46730 ERR2915211_46777 ERR2915211_46829 ERR2915211_46874 ERR2915211_46961 ERR2915211_47081 ERR2915211_47094 ERR2915211_47342 ERR2915211_47370 ERR2915211_47378 ERR2915211_47404 ERR2915211_47518 ERR2915211_47528 ERR2915211_47577 ERR2915211_47684 ERR2915211_47691 ERR2915211_47697 ERR2915211_47735 ERR2915211_47774 ERR2915211_47898 ERR2915211_47908 ERR2915211_47939 ERR2915211_48109 ERR2915211_48242 ERR2915211_48287 ERR2915211_48383 ERR2915211_48389 ERR2915211_48399 ERR2915211_48457 ERR2915211_48559 ERR2915211_48594 ERR2915211_48601 ERR2915211_48622 ERR2915211_48633 ERR2915211_48753 ERR2915211_48768 ERR2915211_49202 ERR2915211_49219 ERR2915211_49318 ERR2915211_49332 ERR2915211_49358 ERR2915212_776 ERR2915212_1342 ERR2915212_1638 ERR2915212_4446 ERR2915212_5559 ERR2915212_5695 ERR2915212_7134 ERR2915212_7824 ERR2915212_8473 ERR2915212_8745 ERR2915212_11603 ERR2915212_13224 ERR2915212_14423 ERR2915212_14466 ERR2915212_14894 ERR2915212_16165 ERR2915212_16210 ERR2915212_18100 ERR2915212_19075 ERR2915212_19299 ERR2915212_19959 ERR2915212_20540 ERR2915212_20652 ERR2915212_22443 ERR2915212_22650 ERR2915212_23597 ERR2915212_23604 ERR2915212_24335 ERR2915212_26396 ERR2915212_27575 ERR2915212_29081 ERR2915212_29186 ERR2915212_29495 ERR2915212_29811 ERR2915212_30193 ERR2915212_30675 ERR2915212_34364 ERR2915212_36047 ERR2915212_36229 ERR2915212_37401 ERR2915212_37468 ERR2915212_38459 ERR2915212_38592 ERR2915212_40767 ERR2915212_42030 ERR2915212_43000 ERR2915212_44090 ERR2915212_44302 ERR2915212_46524 ERR2915212_47182 ERR2915212_48489 ERR2915213_658 ERR2915213_6268 ERR2915213_6594 ERR2915213_9584 ERR2915213_12519 ERR2915213_19132 ERR2915213_20072 ERR2915213_20248 ERR2915213_36050 ERR2915213_37183 ERR2915213_40434 ERR2915214_1506 ERR2915214_5163 ERR2915214_22948 ERR2915214_28627 ERR2915215_306 ERR2915215_21967 ERR2915215_29122 ERR2915216_4830 ERR2915216_26528 ERR2915216_30935 ERR2915216_44689 ERR2915216_50209 ERR2915217_46245 ERR2915218_4745 ERR2915218_22329 ERR2915218_24029 ERR2915218_24186 ERR2915218_27182 ERR2915218_47721 ERR2915219_28708 ERR2915220_27144 ERR2915221_3561 ERR2915221_32363 ERR2915221_49096 ERR2915221_50013 ERR2915222_4914 ERR2915222_7540 ERR2915222_8210 ERR2915222_16867 ERR2915222_18940 ERR2915222_27575 ERR2915222_30287 ERR2915222_33685 ERR2915222_43133 ERR2915222_43919 ERR2915222_45818 ERR2915222_47876 ERR2915222_48441 ERR2915223_13809 ERR2915223_15405 ERR2915223_18386 ERR2915223_19103 ERR2915223_24437 ERR2915223_29245 ERR2915223_31248 ERR2915223_36378 ERR2915223_38189 ERR2915223_40498 ERR2915223_43124 ERR2915223_44047 ERR2915223_45420 ERR2915223_46320 ERR2915223_48775 ERR2915224_28878 ERR2915224_34416 ERR2915224_35030 ERR2915224_36726 ERR2915224_39065 ERR2915224_41178 ERR2915224_49024 ERR2915225_39852 ERR2915225_40692 ERR2915225_48333 ERR2915226_8200 ERR2915226_13045 ERR2915226_16855 ERR2915226_24968 ERR2915226_32935 ERR2915226_33804 ERR2915226_34586 ERR2915226_44046 ERR2915226_44334 ERR2915226_46950 ERR2915227_26 ERR2915227_57 ERR2915227_95 ERR2915227_290 ERR2915227_326 ERR2915227_580 ERR2915227_617 ERR2915227_645 ERR2915227_656 ERR2915227_673 ERR2915227_698 ERR2915227_704 ERR2915227_710 ERR2915227_824 ERR2915227_868 ERR2915227_874 ERR2915227_940 ERR2915227_1186 ERR2915227_1237 ERR2915227_1240 ERR2915227_1317 ERR2915227_1337 ERR2915227_1425 ERR2915227_1442 ERR2915227_1453 ERR2915227_1608 ERR2915227_1736 ERR2915227_1763 ERR2915227_1779 ERR2915227_1783 ERR2915227_1836 ERR2915227_1890 ERR2915227_2221 ERR2915227_2258 ERR2915227_2326 ERR2915227_2329 ERR2915227_2654 ERR2915227_2752 ERR2915227_2826 ERR2915227_2926 ERR2915227_2946 ERR2915227_2947 ERR2915227_2975 ERR2915227_2982 ERR2915227_3105 ERR2915227_3161 ERR2915227_3426 ERR2915227_3462 ERR2915227_3533 ERR2915227_3534 ERR2915227_3554 ERR2915227_3565 ERR2915227_3574 ERR2915227_3747 ERR2915227_3767 ERR2915227_3828 ERR2915227_3853 ERR2915227_4014 ERR2915227_4015 ERR2915227_4072 ERR2915227_4353 ERR2915227_4402 ERR2915227_4409 ERR2915227_4418 ERR2915227_4643 ERR2915227_4679 ERR2915227_4786 ERR2915227_4913 ERR2915227_5145 ERR2915227_5165 ERR2915227_5169 ERR2915227_5258 ERR2915227_5398 ERR2915227_5472 ERR2915227_5476 ERR2915227_5558 ERR2915227_5684 ERR2915227_5722 ERR2915227_5933 ERR2915227_6054 ERR2915227_6169 ERR2915227_6195 ERR2915227_6217 ERR2915227_6469 ERR2915227_6504 ERR2915227_6523 ERR2915227_6578 ERR2915227_6687 ERR2915227_6758 ERR2915227_6768 ERR2915227_6857 ERR2915227_6894 ERR2915227_6928 ERR2915227_6992 ERR2915227_7019 ERR2915227_7163 ERR2915227_7260 ERR2915227_7271 ERR2915227_7340 ERR2915227_7741 ERR2915227_7780 ERR2915227_7886 ERR2915227_7902 ERR2915227_7931 ERR2915227_7964 ERR2915227_8003 ERR2915227_8103 ERR2915227_8214 ERR2915227_8378 ERR2915227_8441 ERR2915227_8486 ERR2915227_8544 ERR2915227_8883 ERR2915227_8915 ERR2915227_8949 ERR2915227_9030 ERR2915227_9033 ERR2915227_9050 ERR2915227_9092 ERR2915227_9263 ERR2915227_9401 ERR2915227_9584 ERR2915227_9628 ERR2915227_9640 ERR2915227_9647 ERR2915227_9692 ERR2915227_9715 ERR2915227_9718 ERR2915227_9761 ERR2915227_9942 ERR2915227_10064 ERR2915227_10070 ERR2915227_10100 ERR2915227_10141 ERR2915227_10298 ERR2915227_10395 ERR2915227_10396 ERR2915227_10595 ERR2915227_10662 ERR2915227_10668 ERR2915227_10682 ERR2915227_10728 ERR2915227_10731 ERR2915227_11015 ERR2915227_11080 ERR2915227_11086 ERR2915227_11098 ERR2915227_11193 ERR2915227_11195 ERR2915227_11220 ERR2915227_11355 ERR2915227_11360 ERR2915227_11419 ERR2915227_11428 ERR2915227_11433 ERR2915227_11577 ERR2915227_11603 ERR2915227_11813 ERR2915227_11820 ERR2915227_11993 ERR2915227_12279 ERR2915227_12864 ERR2915227_12932 ERR2915227_12994 ERR2915227_13036 ERR2915227_13082 ERR2915227_13155 ERR2915227_13208 ERR2915227_13652 ERR2915227_13658 ERR2915227_13701 ERR2915227_13730 ERR2915227_13797 ERR2915227_13830 ERR2915227_13834 ERR2915227_13839 ERR2915227_13844 ERR2915227_14028 ERR2915227_14115 ERR2915227_14132 ERR2915227_14176 ERR2915227_14177 ERR2915227_14233 ERR2915227_14242 ERR2915227_14280 ERR2915227_14348 ERR2915227_14519 ERR2915227_14575 ERR2915227_14594 ERR2915227_14684 ERR2915227_14943 ERR2915227_15081 ERR2915227_15108 ERR2915227_15133 ERR2915227_15209 ERR2915227_15305 ERR2915227_15350 ERR2915227_15574 ERR2915227_15666 ERR2915227_15695 ERR2915227_15705 ERR2915227_15708 ERR2915227_15727 ERR2915227_15868 ERR2915227_15994 ERR2915227_16006 ERR2915227_16018 ERR2915227_16125 ERR2915227_16154 ERR2915227_16199 ERR2915227_16215 ERR2915227_16404 ERR2915227_16522 ERR2915227_16639 ERR2915227_16845 ERR2915227_16976 ERR2915227_17001 ERR2915227_17023 ERR2915227_17032 ERR2915227_17138 ERR2915227_17144 ERR2915227_17422 ERR2915227_17535 ERR2915227_17655 ERR2915227_17803 ERR2915227_17907 ERR2915227_18028 ERR2915227_18106 ERR2915227_18152 ERR2915227_18195 ERR2915227_18220 ERR2915227_18258 ERR2915227_18319 ERR2915227_18417 ERR2915227_18448 ERR2915227_18586 ERR2915227_18754 ERR2915227_18755 ERR2915227_18759 ERR2915227_18860 ERR2915227_18951 ERR2915227_19166 ERR2915227_19243 ERR2915227_19297 ERR2915227_19414 ERR2915227_19442 ERR2915227_19501 ERR2915227_19549 ERR2915227_19591 ERR2915227_19689 ERR2915227_19721 ERR2915227_19738 ERR2915227_19781 ERR2915227_19894 ERR2915227_19960 ERR2915227_19978 ERR2915227_19996 ERR2915227_20010 ERR2915227_20263 ERR2915227_20344 ERR2915227_20392 ERR2915227_20460 ERR2915227_20510 ERR2915227_20516 ERR2915227_20518 ERR2915227_20547 ERR2915227_20831 ERR2915227_20907 ERR2915227_20911 ERR2915227_21037 ERR2915227_21066 ERR2915227_21173 ERR2915227_21174 ERR2915227_21186 ERR2915227_21274 ERR2915227_21275 ERR2915227_21296 ERR2915227_21612 ERR2915227_21708 ERR2915227_21767 ERR2915227_21774 ERR2915227_21841 ERR2915227_22027 ERR2915227_22084 ERR2915227_22090 ERR2915227_22402 ERR2915227_22427 ERR2915227_22732 ERR2915227_22762 ERR2915227_22775 ERR2915227_22776 ERR2915227_22824 ERR2915227_22887 ERR2915227_23150 ERR2915227_23286 ERR2915227_23315 ERR2915227_23494 ERR2915227_23571 ERR2915227_23614 ERR2915227_23635 ERR2915227_23663 ERR2915227_23943 ERR2915227_24011 ERR2915227_24064 ERR2915227_24282 ERR2915227_24327 ERR2915227_24382 ERR2915227_24499 ERR2915227_24535 ERR2915227_24600 ERR2915227_24647 ERR2915227_24905 ERR2915227_24963 ERR2915227_25052 ERR2915227_25240 ERR2915227_25397 ERR2915227_25484 ERR2915227_25601 ERR2915227_25628 ERR2915227_25640 ERR2915227_25643 ERR2915227_25742 ERR2915227_25840 ERR2915227_26090 ERR2915227_26174 ERR2915227_26244 ERR2915227_26431 ERR2915227_26604 ERR2915227_26755 ERR2915227_26915 ERR2915227_26966 ERR2915227_26982 ERR2915227_27051 ERR2915227_27238 ERR2915227_27368 ERR2915227_27424 ERR2915227_27557 ERR2915227_27642 ERR2915227_27774 ERR2915227_27956 ERR2915227_28132 ERR2915227_28180 ERR2915227_28308 ERR2915227_28470 ERR2915227_28601 ERR2915227_28707 ERR2915227_28796 ERR2915227_29043 ERR2915227_29257 ERR2915227_29356 ERR2915227_29372 ERR2915227_29481 ERR2915227_29537 ERR2915227_29825 ERR2915227_29859 ERR2915227_29931 ERR2915227_30007 ERR2915227_30134 ERR2915227_30433 ERR2915227_30766 ERR2915227_30918 ERR2915227_31087 ERR2915227_31143 ERR2915227_31222 ERR2915227_31248 ERR2915227_31307 ERR2915227_31338 ERR2915227_31386 ERR2915227_31489 ERR2915227_31676 ERR2915227_31756 ERR2915227_31778 ERR2915227_31804 ERR2915227_31830 ERR2915227_32153 ERR2915227_32258 ERR2915227_32568 ERR2915227_32776 ERR2915227_32791 ERR2915227_32954 ERR2915227_33030 ERR2915227_33044 ERR2915227_33055 ERR2915227_33093 ERR2915227_33170 ERR2915227_33194 ERR2915227_33349 ERR2915227_33350 ERR2915227_33787 ERR2915227_33805 ERR2915227_33813 ERR2915227_33816 ERR2915227_33922 ERR2915227_34020 ERR2915227_34217 ERR2915227_34370 ERR2915227_34394 ERR2915227_34422 ERR2915227_34712 ERR2915227_34872 ERR2915227_34875 ERR2915227_34899 ERR2915227_34927 ERR2915227_34967 ERR2915227_35142 ERR2915227_35268 ERR2915227_35294 ERR2915227_35312 ERR2915227_35381 ERR2915227_35388 ERR2915227_35448 ERR2915227_35482 ERR2915227_35505 ERR2915227_35733 ERR2915227_35796 ERR2915227_35947 ERR2915227_36138 ERR2915227_36287 ERR2915227_36338 ERR2915227_36558 ERR2915227_36563 ERR2915227_36642 ERR2915227_36902 ERR2915227_36926 ERR2915227_36931 ERR2915227_36948 ERR2915227_37040 ERR2915227_37103 ERR2915227_37121 ERR2915227_37153 ERR2915227_37236 ERR2915227_37264 ERR2915227_37286 ERR2915227_37317 ERR2915227_37363 ERR2915227_37500 ERR2915227_37540 ERR2915227_37592 ERR2915227_37742 ERR2915227_37754 ERR2915227_37812 ERR2915227_37890 ERR2915227_37897 ERR2915227_38175 ERR2915227_38178 ERR2915227_38200 ERR2915227_38213 ERR2915227_38245 ERR2915227_38593 ERR2915227_38652 ERR2915227_38771 ERR2915227_38850 ERR2915227_38864 ERR2915227_38988 ERR2915227_39015 ERR2915227_39027 ERR2915227_39070 ERR2915227_39118 ERR2915227_39119 ERR2915227_39124 ERR2915227_39125 ERR2915227_39149 ERR2915227_39157 ERR2915227_39172 ERR2915227_39392 ERR2915227_39394 ERR2915227_39437 ERR2915227_39466 ERR2915227_39568 ERR2915227_39646 ERR2915227_39929 ERR2915227_40031 ERR2915227_40089 ERR2915227_40141 ERR2915227_40260 ERR2915227_40305 ERR2915227_40419 ERR2915227_40421 ERR2915227_40558 ERR2915227_40613 ERR2915227_40717 ERR2915227_40848 ERR2915227_40872 ERR2915227_40930 ERR2915227_41198 ERR2915227_41261 ERR2915227_41352 ERR2915227_41378 ERR2915227_41381 ERR2915227_41384 ERR2915227_41391 ERR2915227_41397 ERR2915227_41457 ERR2915227_41547 ERR2915227_41626 ERR2915227_41663 ERR2915227_41712 ERR2915227_41833 ERR2915227_41892 ERR2915227_41916 ERR2915227_42304 ERR2915227_42373 ERR2915227_42400 ERR2915227_42490 ERR2915227_42499 ERR2915227_42526 ERR2915227_42556 ERR2915227_42574 ERR2915227_42724 ERR2915227_42801 ERR2915227_42880 ERR2915227_42949 ERR2915227_43090 ERR2915227_43108 ERR2915227_43293 ERR2915227_43315 ERR2915227_43400 ERR2915227_43501 ERR2915227_43618 ERR2915227_43643 ERR2915227_43852 ERR2915227_43929 ERR2915227_44124 ERR2915227_44155 ERR2915227_44273 ERR2915227_44334 ERR2915227_44478 ERR2915227_44482 ERR2915227_44491 ERR2915227_44494 ERR2915227_44498 ERR2915227_44606 ERR2915227_44736 ERR2915227_44910 ERR2915227_44976 ERR2915227_45007 ERR2915227_45126 ERR2915227_45218 ERR2915227_45244 ERR2915227_45267 ERR2915227_45351 ERR2915227_45374 ERR2915227_45456 ERR2915227_45550 ERR2915227_45572 ERR2915227_45704 ERR2915227_45727 ERR2915227_45948 ERR2915227_45975 ERR2915227_46085 ERR2915227_46110 ERR2915227_46342 ERR2915227_46359 ERR2915227_46607 ERR2915227_46696 ERR2915227_46845 ERR2915227_46875 ERR2915227_46934 ERR2915227_47083 ERR2915227_47093 ERR2915227_47099 ERR2915227_47436 ERR2915227_47526 ERR2915227_47546 ERR2915227_47557 ERR2915227_47610 ERR2915227_47622 ERR2915227_47686 ERR2915227_47753 ERR2915227_47754 ERR2915227_47791 ERR2915227_48096 ERR2915227_48178 ERR2915227_48190 ERR2915227_48201 ERR2915227_48231 ERR2915227_48262 ERR2915227_48395 ERR2915227_48489 ERR2915227_48697 ERR2915227_49370 ERR2915228_99 ERR2915228_122 ERR2915228_123 ERR2915228_169 ERR2915228_246 ERR2915228_361 ERR2915228_536 ERR2915228_600 ERR2915228_603 ERR2915228_758 ERR2915228_939 ERR2915228_1188 ERR2915228_1261 ERR2915228_1280 ERR2915228_1343 ERR2915228_1397 ERR2915228_1422 ERR2915228_1426 ERR2915228_1427 ERR2915228_1437 ERR2915228_1516 ERR2915228_1999 ERR2915228_2022 ERR2915228_2048 ERR2915228_2063 ERR2915228_2107 ERR2915228_2122 ERR2915228_2136 ERR2915228_2223 ERR2915228_2331 ERR2915228_2350 ERR2915228_2662 ERR2915228_2712 ERR2915228_2779 ERR2915228_2839 ERR2915228_2935 ERR2915228_3021 ERR2915228_3106 ERR2915228_3119 ERR2915228_3135 ERR2915228_3199 ERR2915228_3436 ERR2915228_3485 ERR2915228_3494 ERR2915228_3834 ERR2915228_3855 ERR2915228_3934 ERR2915228_4016 ERR2915228_4098 ERR2915228_4178 ERR2915228_4310 ERR2915228_4359 ERR2915228_4390 ERR2915228_4428 ERR2915228_4449 ERR2915228_4969 ERR2915228_5097 ERR2915228_5215 ERR2915228_5499 ERR2915228_5542 ERR2915228_5686 ERR2915228_5704 ERR2915228_5780 ERR2915228_5795 ERR2915228_5807 ERR2915228_5854 ERR2915228_5861 ERR2915228_6104 ERR2915228_6239 ERR2915228_6382 ERR2915228_6508 ERR2915228_6612 ERR2915228_6693 ERR2915228_6867 ERR2915228_6881 ERR2915228_6899 ERR2915228_6965 ERR2915228_7052 ERR2915228_7207 ERR2915228_7228 ERR2915228_7280 ERR2915228_7301 ERR2915228_7375 ERR2915228_7380 ERR2915228_7510 ERR2915228_7567 ERR2915228_7699 ERR2915228_7717 ERR2915228_7718 ERR2915228_7802 ERR2915228_8079 ERR2915228_8091 ERR2915228_8143 ERR2915228_8177 ERR2915228_8322 ERR2915228_8603 ERR2915228_8605 ERR2915228_8683 ERR2915228_8708 ERR2915228_8826 ERR2915228_8875 ERR2915228_8922 ERR2915228_9051 ERR2915228_9064 ERR2915228_9077 ERR2915228_9094 ERR2915228_9366 ERR2915228_9398 ERR2915228_9673 ERR2915228_9695 ERR2915228_9834 ERR2915228_9986 ERR2915228_10088 ERR2915228_10136 ERR2915228_10239 ERR2915228_10241 ERR2915228_10373 ERR2915228_10481 ERR2915228_10517 ERR2915228_10536 ERR2915228_10609 ERR2915228_10619 ERR2915228_10651 ERR2915228_10654 ERR2915228_10744 ERR2915228_10747 ERR2915228_10805 ERR2915228_11095 ERR2915228_11125 ERR2915228_11334 ERR2915228_11599 ERR2915228_11654 ERR2915228_11724 ERR2915228_11726 ERR2915228_11769 ERR2915228_11772 ERR2915228_11784 ERR2915228_11793 ERR2915228_11984 ERR2915228_11995 ERR2915228_12032 ERR2915228_12175 ERR2915228_12534 ERR2915228_12654 ERR2915228_12698 ERR2915228_12855 ERR2915228_12951 ERR2915228_13213 ERR2915228_13304 ERR2915228_13502 ERR2915228_13604 ERR2915228_13696 ERR2915228_14006 ERR2915228_14090 ERR2915228_14314 ERR2915228_14409 ERR2915228_14830 ERR2915228_15054 ERR2915228_15280 ERR2915228_15302 ERR2915228_15326 ERR2915228_15354 ERR2915228_15608 ERR2915228_15739 ERR2915228_15754 ERR2915228_15782 ERR2915228_15801 ERR2915228_16027 ERR2915228_16041 ERR2915228_16042 ERR2915228_16107 ERR2915228_16114 ERR2915228_16200 ERR2915228_16214 ERR2915228_16297 ERR2915228_16306 ERR2915228_16348 ERR2915228_16488 ERR2915228_16502 ERR2915228_16567 ERR2915228_16711 ERR2915228_16871 ERR2915228_16886 ERR2915228_16894 ERR2915228_16917 ERR2915228_17368 ERR2915228_17476 ERR2915228_17485 ERR2915228_17592 ERR2915228_17604 ERR2915228_17664 ERR2915228_17714 ERR2915228_17913 ERR2915228_17975 ERR2915228_17981 ERR2915228_18003 ERR2915228_18031 ERR2915228_18040 ERR2915228_18161 ERR2915228_18243 ERR2915228_18268 ERR2915228_18343 ERR2915228_18441 ERR2915228_18625 ERR2915228_18772 ERR2915228_18775 ERR2915228_18776 ERR2915228_18894 ERR2915228_19173 ERR2915228_19238 ERR2915228_19367 ERR2915228_19516 ERR2915228_19534 ERR2915228_19561 ERR2915228_19586 ERR2915228_19698 ERR2915228_19725 ERR2915228_19730 ERR2915228_19753 ERR2915228_19989 ERR2915228_20003 ERR2915228_20056 ERR2915228_20174 ERR2915228_20253 ERR2915228_20409 ERR2915228_20454 ERR2915228_20457 ERR2915228_20459 ERR2915228_20468 ERR2915228_20541 ERR2915228_20623 ERR2915228_20704 ERR2915228_20754 ERR2915228_20775 ERR2915228_20816 ERR2915228_21215 ERR2915228_21223 ERR2915228_21226 ERR2915228_21357 ERR2915228_21454 ERR2915228_21716 ERR2915228_21815 ERR2915228_21935 ERR2915228_21948 ERR2915228_22032 ERR2915228_22101 ERR2915228_22227 ERR2915228_22275 ERR2915228_22282 ERR2915228_22615 ERR2915228_22732 ERR2915228_22751 ERR2915228_22819 ERR2915228_22901 ERR2915228_23298 ERR2915228_23397 ERR2915228_23451 ERR2915228_23527 ERR2915228_23547 ERR2915228_23653 ERR2915228_23766 ERR2915228_23855 ERR2915228_23910 ERR2915228_23981 ERR2915228_24109 ERR2915228_24137 ERR2915228_24205 ERR2915228_24248 ERR2915228_24272 ERR2915228_24323 ERR2915228_24328 ERR2915228_24379 ERR2915228_24415 ERR2915228_24448 ERR2915228_24472 ERR2915228_24574 ERR2915228_24655 ERR2915228_24698 ERR2915228_24775 ERR2915228_24781 ERR2915228_24871 ERR2915228_25123 ERR2915228_25172 ERR2915228_25278 ERR2915228_25282 ERR2915228_25412 ERR2915228_25718 ERR2915228_25761 ERR2915228_25812 ERR2915228_25931 ERR2915228_26118 ERR2915228_26269 ERR2915228_26363 ERR2915228_26497 ERR2915228_26596 ERR2915228_26740 ERR2915228_26871 ERR2915228_26888 ERR2915228_26933 ERR2915228_27025 ERR2915228_27027 ERR2915228_27104 ERR2915228_27301 ERR2915228_27327 ERR2915228_27368 ERR2915228_27413 ERR2915228_27450 ERR2915228_27515 ERR2915228_27580 ERR2915228_27808 ERR2915228_27932 ERR2915228_28112 ERR2915228_28122 ERR2915228_28186 ERR2915228_28350 ERR2915228_28416 ERR2915228_28483 ERR2915228_28569 ERR2915228_28623 ERR2915228_28685 ERR2915228_28764 ERR2915228_28790 ERR2915228_28805 ERR2915228_28982 ERR2915228_29068 ERR2915228_29094 ERR2915228_29126 ERR2915228_29128 ERR2915228_29178 ERR2915228_29278 ERR2915228_29287 ERR2915228_29603 ERR2915228_29614 ERR2915228_29639 ERR2915228_29805 ERR2915228_29920 ERR2915228_29955 ERR2915228_30082 ERR2915228_30183 ERR2915228_30462 ERR2915228_30512 ERR2915228_30696 ERR2915228_30843 ERR2915228_31097 ERR2915228_31286 ERR2915228_31472 ERR2915228_31535 ERR2915228_31676 ERR2915228_31712 ERR2915228_31741 ERR2915228_31811 ERR2915228_31959 ERR2915228_32124 ERR2915228_32169 ERR2915228_32260 ERR2915228_32320 ERR2915228_32342 ERR2915228_32350 ERR2915228_32404 ERR2915228_32412 ERR2915228_32514 ERR2915228_32583 ERR2915228_32727 ERR2915228_32738 ERR2915228_32897 ERR2915228_32898 ERR2915228_33340 ERR2915228_33381 ERR2915228_33459 ERR2915228_33501 ERR2915228_33706 ERR2915228_33775 ERR2915228_33827 ERR2915228_33828 ERR2915228_33885 ERR2915228_33893 ERR2915228_33905 ERR2915228_34044 ERR2915228_34063 ERR2915228_34171 ERR2915228_34315 ERR2915228_34326 ERR2915228_34353 ERR2915228_34378 ERR2915228_34531 ERR2915228_34582 ERR2915228_34590 ERR2915228_34806 ERR2915228_35011 ERR2915228_35114 ERR2915228_35121 ERR2915228_35143 ERR2915228_35166 ERR2915228_35201 ERR2915228_35234 ERR2915228_35236 ERR2915228_35297 ERR2915228_35311 ERR2915228_35473 ERR2915228_35597 ERR2915228_35664 ERR2915228_35706 ERR2915228_35781 ERR2915228_35782 ERR2915228_35796 ERR2915228_35838 ERR2915228_36013 ERR2915228_36051 ERR2915228_36134 ERR2915228_36315 ERR2915228_36408 ERR2915228_36436 ERR2915228_36508 ERR2915228_36567 ERR2915228_36638 ERR2915228_36821 ERR2915228_36867 ERR2915228_37012 ERR2915228_37064 ERR2915228_37257 ERR2915228_37448 ERR2915228_37664 ERR2915228_37730 ERR2915228_37736 ERR2915228_37876 ERR2915228_38056 ERR2915228_38078 ERR2915228_38128 ERR2915228_38256 ERR2915228_38306 ERR2915228_38319 ERR2915228_38377 ERR2915228_38466 ERR2915228_38592 ERR2915228_38748 ERR2915228_38806 ERR2915228_38868 ERR2915228_39027 ERR2915228_39172 ERR2915228_39272 ERR2915228_39400 ERR2915228_39435 ERR2915228_39558 ERR2915228_39783 ERR2915228_39870 ERR2915228_40040 ERR2915228_40274 ERR2915228_40317 ERR2915228_40644 ERR2915228_41010 ERR2915228_41019 ERR2915228_41288 ERR2915228_41377 ERR2915228_41408 ERR2915228_41422 ERR2915228_41439 ERR2915228_41440 ERR2915228_41560 ERR2915228_41603 ERR2915228_41616 ERR2915228_41655 ERR2915228_41703 ERR2915228_41767 ERR2915228_41837 ERR2915228_41920 ERR2915228_41984 ERR2915228_42004 ERR2915228_42152 ERR2915228_42162 ERR2915228_42171 ERR2915228_42249 ERR2915228_42250 ERR2915228_42388 ERR2915228_42433 ERR2915228_42439 ERR2915228_42637 ERR2915228_42854 ERR2915228_42962 ERR2915228_43031 ERR2915228_43041 ERR2915228_43132 ERR2915228_43358 ERR2915228_43367 ERR2915228_43441 ERR2915228_43549 ERR2915228_43571 ERR2915228_43786 ERR2915228_43939 ERR2915228_43983 ERR2915228_44326 ERR2915228_44327 ERR2915228_44342 ERR2915228_44413 ERR2915228_44424 ERR2915228_44476 ERR2915228_44529 ERR2915228_44765 ERR2915228_44987 ERR2915228_45000 ERR2915228_45086 ERR2915228_45307 ERR2915228_45417 ERR2915228_45526 ERR2915228_45583 ERR2915228_45723 ERR2915228_45740 ERR2915228_45835 ERR2915228_45982 ERR2915228_46027 ERR2915228_46033 ERR2915228_46036 ERR2915228_46090 ERR2915228_46097 ERR2915228_46108 ERR2915228_46117 ERR2915228_46161 ERR2915228_46512 ERR2915228_46613 ERR2915228_46693 ERR2915228_46755 ERR2915228_46812 ERR2915228_46814 ERR2915228_46820 ERR2915228_46910 ERR2915228_46952 ERR2915228_47034 ERR2915228_47060 ERR2915228_47168 ERR2915228_47175 ERR2915228_47253 ERR2915228_47321 ERR2915228_47425 ERR2915228_47468 ERR2915228_47585 ERR2915228_47785 ERR2915228_47807 ERR2915228_47962 ERR2915228_48030 ERR2915228_48038 ERR2915228_48042 ERR2915228_48210 ERR2915228_48434 ERR2915228_48523 ERR2915228_48611 ERR2915228_48625 ERR2915228_48799 ERR2915228_48870 ERR2915228_49074 ERR2915228_49091 ERR2915228_49099 ERR2915228_49109 ERR2915228_49163 ERR2915228_49197 ERR2915228_49256 ERR2915228_49302 ERR2915228_49437 ERR2915229_192 ERR2915229_1144 ERR2915229_1919 ERR2915229_2066 ERR2915229_3648 ERR2915229_5392 ERR2915229_6085 ERR2915229_6214 ERR2915229_7000 ERR2915229_7641 ERR2915229_9498 ERR2915229_12357 ERR2915229_13529 ERR2915229_13834 ERR2915229_14618 ERR2915229_15459 ERR2915229_15951 ERR2915229_19146 ERR2915229_20892 ERR2915229_21092 ERR2915229_22603 ERR2915229_23680 ERR2915229_24437 ERR2915229_24636 ERR2915229_28860 ERR2915229_29239 ERR2915229_30888 ERR2915229_31907 ERR2915229_33087 ERR2915229_37976 ERR2915229_38136 ERR2915229_39224 ERR2915229_39929 ERR2915229_41814 ERR2915229_42456 ERR2915229_44110 ERR2915229_45958 ERR2915229_46399 ERR2915229_46976 ERR2915229_49358 ERR2915230_2755 ERR2915231_388 ERR2915231_467 ERR2915231_2761 ERR2915231_3109 ERR2915231_9985 ERR2915231_12283 ERR2915231_13423 ERR2915231_13764 ERR2915231_19827 ERR2915231_22962 ERR2915231_29205 ERR2915231_33175 ERR2915231_35595 ERR2915231_43686 ERR2915231_43924 ERR2915233_24258 ERR2915233_31944 ERR2915234_16671 ERR2915234_22436 ERR2915234_32248 ERR2915234_39206 ERR2915238_16 ERR2915238_30 ERR2915238_68 ERR2915238_91 ERR2915238_117 ERR2915238_189 ERR2915238_190 ERR2915238_236 ERR2915238_302 ERR2915238_307 ERR2915238_312 ERR2915238_353 ERR2915238_373 ERR2915238_458 ERR2915238_516 ERR2915238_613 ERR2915238_625 ERR2915238_681 ERR2915238_718 ERR2915238_722 ERR2915238_796 ERR2915238_842 ERR2915238_956 ERR2915238_970 ERR2915238_1047 ERR2915238_1062 ERR2915238_1159 ERR2915238_1186 ERR2915238_1245 ERR2915238_1264 ERR2915238_1440 ERR2915238_1483 ERR2915238_1510 ERR2915238_1541 ERR2915238_1592 ERR2915238_1892 ERR2915238_1995 ERR2915238_2138 ERR2915238_2149 ERR2915238_2176 ERR2915238_2208 ERR2915238_2291 ERR2915238_2338 ERR2915238_2393 ERR2915238_2415 ERR2915238_2430 ERR2915238_2473 ERR2915238_2501 ERR2915238_2516 ERR2915238_2553 ERR2915238_2611 ERR2915238_2651 ERR2915238_2734 ERR2915238_2751 ERR2915238_2768 ERR2915238_2793 ERR2915238_2820 ERR2915238_2961 ERR2915238_2994 ERR2915238_3060 ERR2915238_3061 ERR2915238_3071 ERR2915238_3072 ERR2915238_3076 ERR2915238_3171 ERR2915238_3176 ERR2915238_3238 ERR2915238_3263 ERR2915238_3310 ERR2915238_3352 ERR2915238_3359 ERR2915238_3370 ERR2915238_3468 ERR2915238_3502 ERR2915238_3503 ERR2915238_3504 ERR2915238_3644 ERR2915238_3651 ERR2915238_3891 ERR2915238_3997 ERR2915238_4026 ERR2915238_4063 ERR2915238_4079 ERR2915238_4151 ERR2915238_4172 ERR2915238_4196 ERR2915238_4216 ERR2915238_4227 ERR2915238_4331 ERR2915238_4334 ERR2915238_4398 ERR2915238_4435 ERR2915238_4526 ERR2915238_4531 ERR2915238_4730 ERR2915238_4745 ERR2915238_4765 ERR2915238_4839 ERR2915238_4858 ERR2915238_4892 ERR2915238_4898 ERR2915238_4907 ERR2915238_4919 ERR2915238_4922 ERR2915238_4935 ERR2915238_4962 ERR2915238_4984 ERR2915238_5050 ERR2915238_5082 ERR2915238_5084 ERR2915238_5201 ERR2915238_5293 ERR2915238_5299 ERR2915238_5328 ERR2915238_5368 ERR2915238_5390 ERR2915238_5433 ERR2915238_5461 ERR2915238_5475 ERR2915238_5538 ERR2915238_5554 ERR2915238_5616 ERR2915238_5624 ERR2915238_5678 ERR2915238_5924 ERR2915238_5973 ERR2915238_5993 ERR2915238_6020 ERR2915238_6023 ERR2915238_6136 ERR2915238_6156 ERR2915238_6209 ERR2915238_6226 ERR2915238_6430 ERR2915238_6526 ERR2915238_6616 ERR2915238_6706 ERR2915238_6755 ERR2915238_6799 ERR2915238_6901 ERR2915238_6926 ERR2915238_6962 ERR2915238_7015 ERR2915238_7016 ERR2915238_7031 ERR2915238_7060 ERR2915238_7098 ERR2915238_7117 ERR2915238_7137 ERR2915238_7154 ERR2915238_7188 ERR2915238_7439 ERR2915238_7629 ERR2915238_7692 ERR2915238_7772 ERR2915238_7783 ERR2915238_7792 ERR2915238_7877 ERR2915238_7906 ERR2915238_7914 ERR2915238_7923 ERR2915238_7957 ERR2915238_7964 ERR2915238_7978 ERR2915238_8036 ERR2915238_8096 ERR2915238_8142 ERR2915238_8283 ERR2915238_8406 ERR2915238_8493 ERR2915238_8591 ERR2915238_8606 ERR2915238_8669 ERR2915238_8676 ERR2915238_8681 ERR2915238_8703 ERR2915238_8705 ERR2915238_8816 ERR2915238_8947 ERR2915238_8983 ERR2915238_9041 ERR2915238_9129 ERR2915238_9226 ERR2915238_9277 ERR2915238_9362 ERR2915238_9437 ERR2915238_9470 ERR2915238_9594 ERR2915238_9639 ERR2915238_9645 ERR2915238_9661 ERR2915238_9807 ERR2915238_9816 ERR2915238_9826 ERR2915238_10092 ERR2915238_10093 ERR2915238_10105 ERR2915238_10144 ERR2915238_10174 ERR2915238_10206 ERR2915238_10316 ERR2915238_10345 ERR2915238_10396 ERR2915238_10448 ERR2915238_10533 ERR2915238_10568 ERR2915238_10639 ERR2915238_10667 ERR2915238_10770 ERR2915238_10780 ERR2915238_10956 ERR2915238_11056 ERR2915238_11108 ERR2915238_11201 ERR2915238_11222 ERR2915238_11238 ERR2915238_11315 ERR2915238_11322 ERR2915238_11369 ERR2915238_11404 ERR2915238_11413 ERR2915238_11446 ERR2915238_11453 ERR2915238_11517 ERR2915238_11633 ERR2915238_11638 ERR2915238_11710 ERR2915238_11756 ERR2915238_12017 ERR2915238_12030 ERR2915238_12066 ERR2915238_12073 ERR2915238_12113 ERR2915238_12209 ERR2915238_12241 ERR2915238_12254 ERR2915238_12355 ERR2915238_12366 ERR2915238_12435 ERR2915238_12451 ERR2915238_12497 ERR2915238_12512 ERR2915238_12644 ERR2915238_12780 ERR2915238_12893 ERR2915238_12918 ERR2915238_12932 ERR2915238_12941 ERR2915238_12966 ERR2915238_13059 ERR2915238_13082 ERR2915238_13182 ERR2915238_13197 ERR2915238_13321 ERR2915238_13323 ERR2915238_13403 ERR2915238_13409 ERR2915238_13526 ERR2915238_13532 ERR2915238_13544 ERR2915238_13600 ERR2915238_13785 ERR2915238_13873 ERR2915238_13909 ERR2915238_13970 ERR2915238_13976 ERR2915238_14009 ERR2915238_14026 ERR2915238_14034 ERR2915238_14035 ERR2915238_14052 ERR2915238_14208 ERR2915238_14322 ERR2915238_14358 ERR2915238_14404 ERR2915238_14421 ERR2915238_14496 ERR2915238_14534 ERR2915238_14548 ERR2915238_14583 ERR2915238_14648 ERR2915238_14651 ERR2915238_14667 ERR2915238_14688 ERR2915238_14699 ERR2915238_14855 ERR2915238_14867 ERR2915238_14879 ERR2915238_14884 ERR2915238_14899 ERR2915238_14931 ERR2915238_14947 ERR2915238_14960 ERR2915238_15029 ERR2915238_15041 ERR2915238_15101 ERR2915238_15123 ERR2915238_15214 ERR2915238_15279 ERR2915238_15304 ERR2915238_15314 ERR2915238_15413 ERR2915238_15491 ERR2915238_15559 ERR2915238_15603 ERR2915238_15641 ERR2915238_15646 ERR2915238_15680 ERR2915238_15732 ERR2915238_15754 ERR2915238_15770 ERR2915238_15951 ERR2915238_15960 ERR2915238_15992 ERR2915238_16026 ERR2915238_16037 ERR2915238_16089 ERR2915238_16129 ERR2915238_16132 ERR2915238_16149 ERR2915238_16183 ERR2915238_16245 ERR2915238_16246 ERR2915238_16250 ERR2915238_16310 ERR2915238_16363 ERR2915238_16445 ERR2915238_16495 ERR2915238_16541 ERR2915238_16570 ERR2915238_16589 ERR2915238_16630 ERR2915238_16678 ERR2915238_16686 ERR2915238_16722 ERR2915238_16790 ERR2915238_16924 ERR2915238_17036 ERR2915238_17280 ERR2915238_17370 ERR2915238_17425 ERR2915238_17532 ERR2915238_17747 ERR2915238_17750 ERR2915238_17751 ERR2915238_17761 ERR2915238_17798 ERR2915238_17889 ERR2915238_17899 ERR2915238_17959 ERR2915238_18033 ERR2915238_18048 ERR2915238_18181 ERR2915238_18370 ERR2915238_18503 ERR2915238_18636 ERR2915238_18946 ERR2915238_18970 ERR2915238_18974 ERR2915238_18998 ERR2915238_19079 ERR2915238_19083 ERR2915238_19129 ERR2915238_19164 ERR2915238_19218 ERR2915238_19234 ERR2915238_19256 ERR2915238_19258 ERR2915238_19340 ERR2915238_19348 ERR2915238_19447 ERR2915238_19543 ERR2915238_19559 ERR2915238_19574 ERR2915238_19587 ERR2915238_19621 ERR2915238_19680 ERR2915238_19702 ERR2915238_19712 ERR2915238_19789 ERR2915238_19803 ERR2915238_19836 ERR2915238_19964 ERR2915238_20022 ERR2915238_20032 ERR2915238_20087 ERR2915238_20215 ERR2915238_20245 ERR2915238_20267 ERR2915238_20274 ERR2915238_20364 ERR2915238_20409 ERR2915238_20422 ERR2915238_20558 ERR2915238_20574 ERR2915238_20591 ERR2915238_20715 ERR2915238_20735 ERR2915238_20774 ERR2915238_20874 ERR2915238_20983 ERR2915238_21012 ERR2915238_21040 ERR2915238_21058 ERR2915238_21102 ERR2915238_21131 ERR2915238_21172 ERR2915238_21191 ERR2915238_21193 ERR2915238_21241 ERR2915238_21247 ERR2915238_21282 ERR2915238_21550 ERR2915238_21883 ERR2915238_21888 ERR2915238_21928 ERR2915238_21937 ERR2915238_21955 ERR2915238_21979 ERR2915238_21987 ERR2915238_22094 ERR2915238_22099 ERR2915238_22163 ERR2915238_22179 ERR2915238_22244 ERR2915238_22252 ERR2915238_22308 ERR2915238_22330 ERR2915238_22335 ERR2915238_22375 ERR2915238_22429 ERR2915238_22462 ERR2915238_22514 ERR2915238_22522 ERR2915238_22563 ERR2915238_22619 ERR2915238_22680 ERR2915238_22704 ERR2915238_22720 ERR2915238_22864 ERR2915238_22884 ERR2915238_22889 ERR2915238_23043 ERR2915238_23131 ERR2915238_23267 ERR2915238_23318 ERR2915238_23417 ERR2915238_23451 ERR2915238_23478 ERR2915238_23565 ERR2915238_23573 ERR2915238_23588 ERR2915238_23604 ERR2915238_23620 ERR2915238_23638 ERR2915238_23725 ERR2915238_23800 ERR2915238_23898 ERR2915238_23916 ERR2915238_23977 ERR2915238_24039 ERR2915238_24058 ERR2915238_24118 ERR2915238_24136 ERR2915238_24166 ERR2915238_24224 ERR2915238_24378 ERR2915238_24446 ERR2915238_24463 ERR2915238_24520 ERR2915238_24527 ERR2915238_24536 ERR2915238_24550 ERR2915238_24604 ERR2915238_24664 ERR2915238_24738 ERR2915238_24807 ERR2915238_24895 ERR2915238_24906 ERR2915238_24929 ERR2915238_25014 ERR2915238_25062 ERR2915238_25063 ERR2915238_25320 ERR2915238_25343 ERR2915238_25427 ERR2915238_25489 ERR2915238_25577 ERR2915238_25641 ERR2915238_25658 ERR2915238_25661 ERR2915238_25700 ERR2915238_25705 ERR2915238_25756 ERR2915238_25790 ERR2915238_25880 ERR2915238_25905 ERR2915238_25950 ERR2915238_25995 ERR2915238_26070 ERR2915238_26084 ERR2915238_26215 ERR2915238_26262 ERR2915238_26316 ERR2915238_26512 ERR2915238_26617 ERR2915238_26718 ERR2915238_26810 ERR2915238_26902 ERR2915238_26938 ERR2915238_26970 ERR2915238_27026 ERR2915238_27034 ERR2915238_27036 ERR2915238_27044 ERR2915238_27186 ERR2915238_27204 ERR2915238_27381 ERR2915238_27387 ERR2915238_27437 ERR2915238_27442 ERR2915238_27473 ERR2915238_27500 ERR2915238_27547 ERR2915238_27552 ERR2915238_27553 ERR2915238_27580 ERR2915238_27666 ERR2915238_27705 ERR2915238_27715 ERR2915238_27901 ERR2915238_27936 ERR2915238_27992 ERR2915238_28123 ERR2915238_28130 ERR2915238_28133 ERR2915238_28179 ERR2915238_28190 ERR2915238_28205 ERR2915238_28245 ERR2915238_28249 ERR2915238_28504 ERR2915238_28507 ERR2915238_28533 ERR2915238_28556 ERR2915238_28597 ERR2915238_28649 ERR2915238_28664 ERR2915238_28719 ERR2915238_28756 ERR2915238_28802 ERR2915238_28829 ERR2915238_28897 ERR2915238_28902 ERR2915238_28969 ERR2915238_28984 ERR2915238_29110 ERR2915238_29138 ERR2915238_29162 ERR2915238_29237 ERR2915238_29309 ERR2915238_29386 ERR2915238_29418 ERR2915238_29424 ERR2915238_29457 ERR2915238_29472 ERR2915238_29640 ERR2915238_29708 ERR2915238_29796 ERR2915238_29946 ERR2915238_29964 ERR2915238_30013 ERR2915238_30068 ERR2915238_30231 ERR2915238_30240 ERR2915238_30266 ERR2915238_30293 ERR2915238_30340 ERR2915238_30347 ERR2915238_30372 ERR2915238_30422 ERR2915238_30480 ERR2915238_30526 ERR2915238_30561 ERR2915238_30810 ERR2915238_30819 ERR2915238_30838 ERR2915238_30858 ERR2915238_30928 ERR2915238_30957 ERR2915238_31029 ERR2915238_31034 ERR2915238_31060 ERR2915238_31245 ERR2915238_31331 ERR2915238_31337 ERR2915238_31344 ERR2915238_31404 ERR2915238_31445 ERR2915238_31488 ERR2915238_31636 ERR2915238_31638 ERR2915238_31644 ERR2915238_31785 ERR2915238_31882 ERR2915238_31891 ERR2915238_31925 ERR2915238_31931 ERR2915238_31944 ERR2915238_31949 ERR2915238_32041 ERR2915238_32052 ERR2915238_32121 ERR2915238_32152 ERR2915238_32189 ERR2915238_32223 ERR2915238_32233 ERR2915238_32283 ERR2915238_32320 ERR2915238_32339 ERR2915238_32352 ERR2915238_32434 ERR2915238_32474 ERR2915238_32481 ERR2915238_32542 ERR2915238_32554 ERR2915238_32584 ERR2915238_32692 ERR2915238_32805 ERR2915238_32830 ERR2915238_32841 ERR2915238_32950 ERR2915238_32952 ERR2915238_33022 ERR2915238_33138 ERR2915238_33143 ERR2915238_33161 ERR2915238_33225 ERR2915238_33287 ERR2915238_33310 ERR2915238_33313 ERR2915238_33349 ERR2915238_33415 ERR2915238_33422 ERR2915238_33455 ERR2915238_33585 ERR2915238_33605 ERR2915238_33728 ERR2915238_33778 ERR2915238_33827 ERR2915238_33888 ERR2915238_33891 ERR2915238_33964 ERR2915238_34098 ERR2915238_34148 ERR2915238_34149 ERR2915238_34197 ERR2915238_34198 ERR2915238_34276 ERR2915238_34491 ERR2915238_34519 ERR2915238_34521 ERR2915238_34608 ERR2915238_34626 ERR2915238_34685 ERR2915238_34774 ERR2915238_34856 ERR2915238_34860 ERR2915238_34903 ERR2915238_34934 ERR2915238_34957 ERR2915238_35064 ERR2915238_35117 ERR2915238_35141 ERR2915238_35146 ERR2915238_35169 ERR2915238_35285 ERR2915238_35295 ERR2915238_35412 ERR2915238_35414 ERR2915238_35662 ERR2915238_35690 ERR2915238_35724 ERR2915238_35750 ERR2915238_35787 ERR2915238_35862 ERR2915238_35950 ERR2915238_35965 ERR2915238_35976 ERR2915238_35994 ERR2915238_36104 ERR2915238_36114 ERR2915238_36173 ERR2915238_36174 ERR2915238_36202 ERR2915238_36327 ERR2915238_36480 ERR2915238_36498 ERR2915238_36517 ERR2915238_36561 ERR2915238_36592 ERR2915238_36621 ERR2915238_36645 ERR2915238_36682 ERR2915238_36719 ERR2915238_36758 ERR2915238_36821 ERR2915238_36855 ERR2915238_36905 ERR2915238_36923 ERR2915238_37080 ERR2915238_37091 ERR2915238_37195 ERR2915238_37206 ERR2915238_37274 ERR2915238_37314 ERR2915238_37404 ERR2915238_37439 ERR2915238_37614 ERR2915238_37713 ERR2915238_37769 ERR2915238_37818 ERR2915238_37842 ERR2915238_37860 ERR2915238_37890 ERR2915238_37978 ERR2915238_38036 ERR2915238_38367 ERR2915238_38487 ERR2915238_38609 ERR2915238_38629 ERR2915238_38651 ERR2915238_38768 ERR2915238_38769 ERR2915238_38791 ERR2915238_38813 ERR2915238_38955 ERR2915238_39011 ERR2915238_39192 ERR2915238_39210 ERR2915238_39215 ERR2915238_39219 ERR2915238_39315 ERR2915238_39371 ERR2915238_39378 ERR2915238_39452 ERR2915238_39473 ERR2915238_39509 ERR2915238_39680 ERR2915238_39703 ERR2915238_39763 ERR2915238_39773 ERR2915238_39785 ERR2915238_39934 ERR2915238_39938 ERR2915238_40068 ERR2915238_40086 ERR2915238_40106 ERR2915238_40113 ERR2915238_40185 ERR2915238_40295 ERR2915238_40298 ERR2915238_40345 ERR2915238_40415 ERR2915238_40476 ERR2915238_40492 ERR2915238_40519 ERR2915238_40652 ERR2915238_40657 ERR2915238_40728 ERR2915238_40811 ERR2915238_40906 ERR2915238_40985 ERR2915238_41046 ERR2915238_41053 ERR2915238_41055 ERR2915238_41075 ERR2915238_41079 ERR2915238_41315 ERR2915238_41319 ERR2915238_41431 ERR2915238_41506 ERR2915238_41555 ERR2915238_41648 ERR2915238_41653 ERR2915238_41721 ERR2915238_41757 ERR2915238_41790 ERR2915238_41810 ERR2915238_41851 ERR2915238_41895 ERR2915238_41904 ERR2915238_41931 ERR2915238_41941 ERR2915238_42048 ERR2915238_42076 ERR2915238_42166 ERR2915238_42179 ERR2915238_42284 ERR2915238_42301 ERR2915238_42431 ERR2915238_42458 ERR2915238_42596 ERR2915238_42616 ERR2915238_42648 ERR2915238_42726 ERR2915238_42832 ERR2915238_42874 ERR2915238_42895 ERR2915238_42969 ERR2915238_43079 ERR2915238_43169 ERR2915238_43221 ERR2915238_43349 ERR2915238_43367 ERR2915238_43374 ERR2915238_43416 ERR2915238_43450 ERR2915238_43494 ERR2915238_43530 ERR2915238_43532 ERR2915238_43708 ERR2915238_43956 ERR2915238_43984 ERR2915238_44026 ERR2915238_44046 ERR2915238_44115 ERR2915238_44122 ERR2915238_44169 ERR2915238_44189 ERR2915238_44271 ERR2915238_44277 ERR2915238_44287 ERR2915238_44348 ERR2915238_44420 ERR2915238_44428 ERR2915238_44429 ERR2915238_44456 ERR2915238_44500 ERR2915238_44550 ERR2915238_44551 ERR2915238_44597 ERR2915238_44621 ERR2915238_44697 ERR2915238_44720 ERR2915238_44735 ERR2915238_44845 ERR2915238_44878 ERR2915238_44916 ERR2915238_44981 ERR2915238_44983 ERR2915238_44986 ERR2915238_45068 ERR2915238_45107 ERR2915238_45148 ERR2915238_45281 ERR2915238_45314 ERR2915238_45407 ERR2915238_45454 ERR2915238_45458 ERR2915238_45468 ERR2915238_45497 ERR2915238_45595 ERR2915238_45639 ERR2915238_45645 ERR2915238_45742 ERR2915238_45778 ERR2915238_45898 ERR2915238_45922 ERR2915238_46019 ERR2915238_46028 ERR2915238_46118 ERR2915238_46207 ERR2915238_46227 ERR2915238_46290 ERR2915238_46347 ERR2915238_46430 ERR2915238_46448 ERR2915238_46450 ERR2915238_46459 ERR2915238_46545 ERR2915238_46662 ERR2915238_46681 ERR2915238_46704 ERR2915238_46711 ERR2915238_46712 ERR2915238_46719 ERR2915238_46768 ERR2915238_46899 ERR2915238_46963 ERR2915238_47041 ERR2915238_47148 ERR2915238_47252 ERR2915238_47308 ERR2915238_47330 ERR2915238_47404 ERR2915238_47513 ERR2915238_47590 ERR2915238_47591 ERR2915238_47659 ERR2915238_47737 ERR2915238_47771 ERR2915238_47772 ERR2915238_47779 ERR2915238_47807 ERR2915238_47855 ERR2915238_48067 ERR2915238_48092 ERR2915238_48144 ERR2915238_48219 ERR2915238_48232 ERR2915238_48254 ERR2915238_48292 ERR2915238_48356 ERR2915238_48391 ERR2915238_48399 ERR2915238_48495 ERR2915238_48527 ERR2915238_48619 ERR2915238_48631 ERR2915238_48636 ERR2915238_48668 ERR2915238_48720 ERR2915238_48799 ERR2915238_48857 ERR2915238_48905 ERR2915238_48962 ERR2915238_48966 ERR2915238_49005 ERR2915238_49018 ERR2915238_49026 ERR2915238_49131 ERR2915238_49183 ERR2915238_49193 ERR2915238_49212 ERR2915238_49277 ERR2915238_49305 ERR2915238_49313 ERR2915238_49377 ERR2915238_49413 ERR2915238_49415 ERR2915238_49417 ERR2915238_49428 ERR2915239_689 ERR2915239_2496 ERR2915239_3593 ERR2915239_5458 ERR2915239_5492 ERR2915239_10767 ERR2915239_11510 ERR2915239_13181 ERR2915239_13425 ERR2915239_14002 ERR2915239_15648 ERR2915239_16059 ERR2915239_16220 ERR2915239_16862 ERR2915239_16866 ERR2915239_17688 ERR2915239_20289 ERR2915239_22678 ERR2915239_22957 ERR2915239_23303 ERR2915239_24182 ERR2915239_24510 ERR2915239_24633 ERR2915239_24675 ERR2915239_25090 ERR2915239_25896 ERR2915239_26178 ERR2915239_28864 ERR2915239_30134 ERR2915239_31341 ERR2915239_31715 ERR2915239_31994 ERR2915239_32211 ERR2915239_32852 ERR2915239_33231 ERR2915239_34121 ERR2915239_34270 ERR2915239_34861 ERR2915239_35224 ERR2915239_35393 ERR2915239_36564 ERR2915239_37225 ERR2915239_38166 ERR2915239_40087 ERR2915239_40335 ERR2915239_42295 ERR2915239_42590 ERR2915239_46241 ERR2915239_46907 ERR2915239_47124 ERR2915239_47565 ERR2915239_47916 ERR2915240_3 ERR2915240_23 ERR2915240_112 ERR2915240_153 ERR2915240_185 ERR2915240_253 ERR2915240_296 ERR2915240_392 ERR2915240_484 ERR2915240_522 ERR2915240_614 ERR2915240_627 ERR2915240_725 ERR2915240_847 ERR2915240_868 ERR2915240_905 ERR2915240_935 ERR2915240_1041 ERR2915240_1060 ERR2915240_1085 ERR2915240_1213 ERR2915240_1220 ERR2915240_1255 ERR2915240_1293 ERR2915240_1339 ERR2915240_1485 ERR2915240_1491 ERR2915240_1587 ERR2915240_1721 ERR2915240_1745 ERR2915240_1748 ERR2915240_1778 ERR2915240_1903 ERR2915240_1933 ERR2915240_1973 ERR2915240_2044 ERR2915240_2086 ERR2915240_2199 ERR2915240_2314 ERR2915240_2349 ERR2915240_2580 ERR2915240_2630 ERR2915240_2652 ERR2915240_2669 ERR2915240_2677 ERR2915240_2722 ERR2915240_2757 ERR2915240_2881 ERR2915240_2922 ERR2915240_2960 ERR2915240_2992 ERR2915240_2997 ERR2915240_3048 ERR2915240_3128 ERR2915240_3148 ERR2915240_3179 ERR2915240_3203 ERR2915240_3207 ERR2915240_3221 ERR2915240_3245 ERR2915240_3289 ERR2915240_3342 ERR2915240_3386 ERR2915240_3462 ERR2915240_3509 ERR2915240_3535 ERR2915240_3540 ERR2915240_3560 ERR2915240_3584 ERR2915240_3625 ERR2915240_3651 ERR2915240_3869 ERR2915240_3906 ERR2915240_3909 ERR2915240_3922 ERR2915240_3936 ERR2915240_3950 ERR2915240_3952 ERR2915240_4015 ERR2915240_4048 ERR2915240_4086 ERR2915240_4096 ERR2915240_4131 ERR2915240_4193 ERR2915240_4399 ERR2915240_4455 ERR2915240_4541 ERR2915240_4564 ERR2915240_4631 ERR2915240_4671 ERR2915240_4701 ERR2915240_4720 ERR2915240_4772 ERR2915240_4838 ERR2915240_4880 ERR2915240_4889 ERR2915240_4894 ERR2915240_5005 ERR2915240_5036 ERR2915240_5073 ERR2915240_5086 ERR2915240_5103 ERR2915240_5147 ERR2915240_5250 ERR2915240_5273 ERR2915240_5428 ERR2915240_5480 ERR2915240_5579 ERR2915240_5622 ERR2915240_5642 ERR2915240_5648 ERR2915240_5740 ERR2915240_5814 ERR2915240_5822 ERR2915240_6013 ERR2915240_6040 ERR2915240_6134 ERR2915240_6189 ERR2915240_6206 ERR2915240_6229 ERR2915240_6236 ERR2915240_6319 ERR2915240_6393 ERR2915240_6531 ERR2915240_6547 ERR2915240_6625 ERR2915240_6704 ERR2915240_6712 ERR2915240_6735 ERR2915240_6736 ERR2915240_6755 ERR2915240_6794 ERR2915240_6808 ERR2915240_6814 ERR2915240_6827 ERR2915240_6907 ERR2915240_6914 ERR2915240_6926 ERR2915240_7009 ERR2915240_7031 ERR2915240_7060 ERR2915240_7100 ERR2915240_7145 ERR2915240_7149 ERR2915240_7178 ERR2915240_7202 ERR2915240_7203 ERR2915240_7209 ERR2915240_7268 ERR2915240_7279 ERR2915240_7361 ERR2915240_7364 ERR2915240_7375 ERR2915240_7478 ERR2915240_7483 ERR2915240_7513 ERR2915240_7528 ERR2915240_7546 ERR2915240_7573 ERR2915240_7598 ERR2915240_7610 ERR2915240_7677 ERR2915240_7734 ERR2915240_7740 ERR2915240_7764 ERR2915240_7838 ERR2915240_7906 ERR2915240_7926 ERR2915240_7981 ERR2915240_8086 ERR2915240_8165 ERR2915240_8179 ERR2915240_8267 ERR2915240_8319 ERR2915240_8330 ERR2915240_8353 ERR2915240_8394 ERR2915240_8433 ERR2915240_8465 ERR2915240_8468 ERR2915240_8475 ERR2915240_8481 ERR2915240_8520 ERR2915240_8531 ERR2915240_8573 ERR2915240_8583 ERR2915240_8660 ERR2915240_8700 ERR2915240_8706 ERR2915240_8791 ERR2915240_8817 ERR2915240_8818 ERR2915240_8894 ERR2915240_8908 ERR2915240_9015 ERR2915240_9112 ERR2915240_9277 ERR2915240_9292 ERR2915240_9324 ERR2915240_9359 ERR2915240_9402 ERR2915240_9411 ERR2915240_9501 ERR2915240_9533 ERR2915240_9548 ERR2915240_9696 ERR2915240_9835 ERR2915240_9843 ERR2915240_9896 ERR2915240_9904 ERR2915240_9952 ERR2915240_9990 ERR2915240_10013 ERR2915240_10030 ERR2915240_10050 ERR2915240_10057 ERR2915240_10079 ERR2915240_10171 ERR2915240_10177 ERR2915240_10199 ERR2915240_10207 ERR2915240_10288 ERR2915240_10317 ERR2915240_10328 ERR2915240_10383 ERR2915240_10479 ERR2915240_10498 ERR2915240_10633 ERR2915240_10724 ERR2915240_10751 ERR2915240_10850 ERR2915240_10925 ERR2915240_10948 ERR2915240_10954 ERR2915240_10980 ERR2915240_11015 ERR2915240_11024 ERR2915240_11029 ERR2915240_11177 ERR2915240_11242 ERR2915240_11496 ERR2915240_11567 ERR2915240_11581 ERR2915240_11647 ERR2915240_11723 ERR2915240_11778 ERR2915240_11794 ERR2915240_11801 ERR2915240_11814 ERR2915240_11898 ERR2915240_12089 ERR2915240_12119 ERR2915240_12234 ERR2915240_12236 ERR2915240_12343 ERR2915240_12359 ERR2915240_12425 ERR2915240_12438 ERR2915240_12486 ERR2915240_12539 ERR2915240_12559 ERR2915240_12610 ERR2915240_12654 ERR2915240_12674 ERR2915240_12721 ERR2915240_12749 ERR2915240_12784 ERR2915240_12866 ERR2915240_12870 ERR2915240_12927 ERR2915240_13037 ERR2915240_13056 ERR2915240_13233 ERR2915240_13355 ERR2915240_13356 ERR2915240_13395 ERR2915240_13402 ERR2915240_13434 ERR2915240_13441 ERR2915240_13552 ERR2915240_13555 ERR2915240_13654 ERR2915240_13700 ERR2915240_13706 ERR2915240_13712 ERR2915240_13834 ERR2915240_13865 ERR2915240_13902 ERR2915240_13943 ERR2915240_14106 ERR2915240_14193 ERR2915240_14268 ERR2915240_14301 ERR2915240_14319 ERR2915240_14349 ERR2915240_14408 ERR2915240_14508 ERR2915240_14538 ERR2915240_14619 ERR2915240_14621 ERR2915240_14674 ERR2915240_14675 ERR2915240_14738 ERR2915240_14740 ERR2915240_14775 ERR2915240_14821 ERR2915240_14860 ERR2915240_14888 ERR2915240_14933 ERR2915240_15026 ERR2915240_15151 ERR2915240_15173 ERR2915240_15176 ERR2915240_15221 ERR2915240_15222 ERR2915240_15243 ERR2915240_15341 ERR2915240_15382 ERR2915240_15392 ERR2915240_15610 ERR2915240_15615 ERR2915240_15694 ERR2915240_15709 ERR2915240_15830 ERR2915240_15835 ERR2915240_15853 ERR2915240_15975 ERR2915240_16012 ERR2915240_16042 ERR2915240_16048 ERR2915240_16053 ERR2915240_16061 ERR2915240_16101 ERR2915240_16160 ERR2915240_16190 ERR2915240_16196 ERR2915240_16259 ERR2915240_16344 ERR2915240_16417 ERR2915240_16441 ERR2915240_16466 ERR2915240_16488 ERR2915240_16551 ERR2915240_16746 ERR2915240_16754 ERR2915240_16779 ERR2915240_16828 ERR2915240_16853 ERR2915240_16927 ERR2915240_16940 ERR2915240_17024 ERR2915240_17240 ERR2915240_17295 ERR2915240_17348 ERR2915240_17350 ERR2915240_17387 ERR2915240_17390 ERR2915240_17445 ERR2915240_17536 ERR2915240_17547 ERR2915240_17573 ERR2915240_17616 ERR2915240_17618 ERR2915240_17622 ERR2915240_17717 ERR2915240_17743 ERR2915240_17746 ERR2915240_17888 ERR2915240_17977 ERR2915240_17989 ERR2915240_17998 ERR2915240_18023 ERR2915240_18076 ERR2915240_18095 ERR2915240_18215 ERR2915240_18232 ERR2915240_18245 ERR2915240_18261 ERR2915240_18332 ERR2915240_18341 ERR2915240_18390 ERR2915240_18418 ERR2915240_18657 ERR2915240_18672 ERR2915240_18741 ERR2915240_18757 ERR2915240_18890 ERR2915240_18898 ERR2915240_18945 ERR2915240_18976 ERR2915240_19002 ERR2915240_19045 ERR2915240_19131 ERR2915240_19345 ERR2915240_19377 ERR2915240_19399 ERR2915240_19457 ERR2915240_19467 ERR2915240_19539 ERR2915240_19566 ERR2915240_19570 ERR2915240_19589 ERR2915240_19632 ERR2915240_19661 ERR2915240_19665 ERR2915240_19770 ERR2915240_19780 ERR2915240_19907 ERR2915240_19968 ERR2915240_19998 ERR2915240_20009 ERR2915240_20010 ERR2915240_20092 ERR2915240_20155 ERR2915240_20240 ERR2915240_20307 ERR2915240_20381 ERR2915240_20491 ERR2915240_20571 ERR2915240_20584 ERR2915240_20654 ERR2915240_20660 ERR2915240_20747 ERR2915240_20751 ERR2915240_20912 ERR2915240_20963 ERR2915240_21099 ERR2915240_21166 ERR2915240_21173 ERR2915240_21306 ERR2915240_21375 ERR2915240_21436 ERR2915240_21450 ERR2915240_21529 ERR2915240_21606 ERR2915240_21608 ERR2915240_21663 ERR2915240_21756 ERR2915240_21840 ERR2915240_21961 ERR2915240_21971 ERR2915240_22012 ERR2915240_22030 ERR2915240_22042 ERR2915240_22078 ERR2915240_22101 ERR2915240_22108 ERR2915240_22159 ERR2915240_22171 ERR2915240_22211 ERR2915240_22322 ERR2915240_22340 ERR2915240_22442 ERR2915240_22451 ERR2915240_22483 ERR2915240_22487 ERR2915240_22558 ERR2915240_22606 ERR2915240_22619 ERR2915240_22631 ERR2915240_22773 ERR2915240_22819 ERR2915240_22903 ERR2915240_22922 ERR2915240_22930 ERR2915240_22954 ERR2915240_22969 ERR2915240_23028 ERR2915240_23042 ERR2915240_23074 ERR2915240_23080 ERR2915240_23083 ERR2915240_23174 ERR2915240_23252 ERR2915240_23284 ERR2915240_23297 ERR2915240_23383 ERR2915240_23389 ERR2915240_23484 ERR2915240_23496 ERR2915240_23516 ERR2915240_23615 ERR2915240_23706 ERR2915240_23734 ERR2915240_23741 ERR2915240_23769 ERR2915240_23792 ERR2915240_23850 ERR2915240_24063 ERR2915240_24204 ERR2915240_24300 ERR2915240_24312 ERR2915240_24490 ERR2915240_24519 ERR2915240_24521 ERR2915240_24576 ERR2915240_24616 ERR2915240_24689 ERR2915240_24690 ERR2915240_24702 ERR2915240_24716 ERR2915240_24764 ERR2915240_24772 ERR2915240_24820 ERR2915240_24840 ERR2915240_24869 ERR2915240_24906 ERR2915240_24932 ERR2915240_24943 ERR2915240_24996 ERR2915240_25037 ERR2915240_25058 ERR2915240_25091 ERR2915240_25147 ERR2915240_25172 ERR2915240_25190 ERR2915240_25207 ERR2915240_25327 ERR2915240_25464 ERR2915240_25528 ERR2915240_25694 ERR2915240_25738 ERR2915240_25859 ERR2915240_25872 ERR2915240_25891 ERR2915240_26045 ERR2915240_26245 ERR2915240_26279 ERR2915240_26313 ERR2915240_26321 ERR2915240_26332 ERR2915240_26333 ERR2915240_26334 ERR2915240_26363 ERR2915240_26396 ERR2915240_26417 ERR2915240_26423 ERR2915240_26452 ERR2915240_26462 ERR2915240_26487 ERR2915240_26523 ERR2915240_26541 ERR2915240_26546 ERR2915240_26583 ERR2915240_26608 ERR2915240_26697 ERR2915240_26714 ERR2915240_26749 ERR2915240_26792 ERR2915240_26856 ERR2915240_26860 ERR2915240_26894 ERR2915240_26902 ERR2915240_26933 ERR2915240_26953 ERR2915240_26959 ERR2915240_27021 ERR2915240_27023 ERR2915240_27060 ERR2915240_27082 ERR2915240_27101 ERR2915240_27105 ERR2915240_27186 ERR2915240_27287 ERR2915240_27303 ERR2915240_27382 ERR2915240_27440 ERR2915240_27463 ERR2915240_27479 ERR2915240_27540 ERR2915240_27553 ERR2915240_27623 ERR2915240_27660 ERR2915240_27675 ERR2915240_27708 ERR2915240_27723 ERR2915240_27724 ERR2915240_27788 ERR2915240_27826 ERR2915240_27857 ERR2915240_27908 ERR2915240_27928 ERR2915240_27999 ERR2915240_28001 ERR2915240_28067 ERR2915240_28117 ERR2915240_28155 ERR2915240_28172 ERR2915240_28173 ERR2915240_28191 ERR2915240_28199 ERR2915240_28236 ERR2915240_28239 ERR2915240_28281 ERR2915240_28325 ERR2915240_28326 ERR2915240_28327 ERR2915240_28342 ERR2915240_28354 ERR2915240_28389 ERR2915240_28398 ERR2915240_28449 ERR2915240_28487 ERR2915240_28497 ERR2915240_28498 ERR2915240_28652 ERR2915240_28702 ERR2915240_28741 ERR2915240_28754 ERR2915240_28904 ERR2915240_28974 ERR2915240_28988 ERR2915240_29040 ERR2915240_29047 ERR2915240_29074 ERR2915240_29115 ERR2915240_29131 ERR2915240_29237 ERR2915240_29350 ERR2915240_29354 ERR2915240_29405 ERR2915240_29509 ERR2915240_29514 ERR2915240_29532 ERR2915240_29555 ERR2915240_29556 ERR2915240_29591 ERR2915240_29595 ERR2915240_29695 ERR2915240_29807 ERR2915240_29908 ERR2915240_30014 ERR2915240_30015 ERR2915240_30042 ERR2915240_30053 ERR2915240_30112 ERR2915240_30174 ERR2915240_30184 ERR2915240_30260 ERR2915240_30275 ERR2915240_30369 ERR2915240_30407 ERR2915240_30419 ERR2915240_30436 ERR2915240_30440 ERR2915240_30450 ERR2915240_30511 ERR2915240_30598 ERR2915240_30613 ERR2915240_30637 ERR2915240_30645 ERR2915240_30751 ERR2915240_30795 ERR2915240_30798 ERR2915240_30799 ERR2915240_30800 ERR2915240_30806 ERR2915240_30856 ERR2915240_30914 ERR2915240_30935 ERR2915240_30973 ERR2915240_30994 ERR2915240_31004 ERR2915240_31047 ERR2915240_31127 ERR2915240_31252 ERR2915240_31261 ERR2915240_31264 ERR2915240_31270 ERR2915240_31297 ERR2915240_31315 ERR2915240_31358 ERR2915240_31391 ERR2915240_31425 ERR2915240_31433 ERR2915240_31446 ERR2915240_31454 ERR2915240_31509 ERR2915240_31526 ERR2915240_31585 ERR2915240_31627 ERR2915240_31706 ERR2915240_31718 ERR2915240_31725 ERR2915240_31843 ERR2915240_31888 ERR2915240_31949 ERR2915240_32016 ERR2915240_32028 ERR2915240_32050 ERR2915240_32280 ERR2915240_32301 ERR2915240_32345 ERR2915240_32388 ERR2915240_32438 ERR2915240_32454 ERR2915240_32527 ERR2915240_32610 ERR2915240_32721 ERR2915240_32769 ERR2915240_32775 ERR2915240_32826 ERR2915240_32850 ERR2915240_32968 ERR2915240_32996 ERR2915240_33001 ERR2915240_33095 ERR2915240_33145 ERR2915240_33162 ERR2915240_33163 ERR2915240_33170 ERR2915240_33316 ERR2915240_33321 ERR2915240_33343 ERR2915240_33465 ERR2915240_33480 ERR2915240_33485 ERR2915240_33496 ERR2915240_33569 ERR2915240_33618 ERR2915240_33635 ERR2915240_33636 ERR2915240_33686 ERR2915240_33716 ERR2915240_33999 ERR2915240_34075 ERR2915240_34196 ERR2915240_34237 ERR2915240_34303 ERR2915240_34316 ERR2915240_34329 ERR2915240_34398 ERR2915240_34404 ERR2915240_34426 ERR2915240_34434 ERR2915240_34461 ERR2915240_34471 ERR2915240_34485 ERR2915240_34609 ERR2915240_34635 ERR2915240_34727 ERR2915240_34769 ERR2915240_34821 ERR2915240_34832 ERR2915240_34896 ERR2915240_34929 ERR2915240_35020 ERR2915240_35084 ERR2915240_35146 ERR2915240_35151 ERR2915240_35225 ERR2915240_35261 ERR2915240_35272 ERR2915240_35274 ERR2915240_35353 ERR2915240_35488 ERR2915240_35552 ERR2915240_35575 ERR2915240_35708 ERR2915240_35940 ERR2915240_35947 ERR2915240_35992 ERR2915240_36019 ERR2915240_36022 ERR2915240_36060 ERR2915240_36069 ERR2915240_36075 ERR2915240_36131 ERR2915240_36162 ERR2915240_36198 ERR2915240_36199 ERR2915240_36222 ERR2915240_36491 ERR2915240_36497 ERR2915240_36536 ERR2915240_36640 ERR2915240_36655 ERR2915240_36730 ERR2915240_36769 ERR2915240_36805 ERR2915240_36848 ERR2915240_36857 ERR2915240_36925 ERR2915240_36940 ERR2915240_36958 ERR2915240_37054 ERR2915240_37078 ERR2915240_37085 ERR2915240_37088 ERR2915240_37171 ERR2915240_37186 ERR2915240_37195 ERR2915240_37245 ERR2915240_37286 ERR2915240_37342 ERR2915240_37355 ERR2915240_37365 ERR2915240_37400 ERR2915240_37477 ERR2915240_37491 ERR2915240_37529 ERR2915240_37677 ERR2915240_37785 ERR2915240_38008 ERR2915240_38019 ERR2915240_38153 ERR2915240_38163 ERR2915240_38188 ERR2915240_38191 ERR2915240_38253 ERR2915240_38272 ERR2915240_38309 ERR2915240_38324 ERR2915240_38338 ERR2915240_38355 ERR2915240_38374 ERR2915240_38397 ERR2915240_38544 ERR2915240_38556 ERR2915240_38590 ERR2915240_38640 ERR2915240_38647 ERR2915240_38661 ERR2915240_38679 ERR2915240_38716 ERR2915240_38731 ERR2915240_38735 ERR2915240_38768 ERR2915240_38788 ERR2915240_38790 ERR2915240_38885 ERR2915240_38891 ERR2915240_38912 ERR2915240_38916 ERR2915240_39027 ERR2915240_39057 ERR2915240_39063 ERR2915240_39073 ERR2915240_39108 ERR2915240_39138 ERR2915240_39166 ERR2915240_39169 ERR2915240_39206 ERR2915240_39252 ERR2915240_39336 ERR2915240_39367 ERR2915240_39409 ERR2915240_39428 ERR2915240_39463 ERR2915240_39562 ERR2915240_39604 ERR2915240_39629 ERR2915240_39676 ERR2915240_39714 ERR2915240_39747 ERR2915240_39758 ERR2915240_39760 ERR2915240_39801 ERR2915240_39822 ERR2915240_39856 ERR2915240_39906 ERR2915240_39908 ERR2915240_39996 ERR2915240_40045 ERR2915240_40084 ERR2915240_40150 ERR2915240_40227 ERR2915240_40234 ERR2915240_40328 ERR2915240_40430 ERR2915240_40593 ERR2915240_40997 ERR2915240_41019 ERR2915240_41094 ERR2915240_41147 ERR2915240_41207 ERR2915240_41267 ERR2915240_41288 ERR2915240_41337 ERR2915240_41377 ERR2915240_41544 ERR2915240_41565 ERR2915240_41572 ERR2915240_41600 ERR2915240_41629 ERR2915240_41634 ERR2915240_41636 ERR2915240_41652 ERR2915240_41739 ERR2915240_41741 ERR2915240_41781 ERR2915240_41797 ERR2915240_41824 ERR2915240_41842 ERR2915240_41901 ERR2915240_41933 ERR2915240_41970 ERR2915240_42094 ERR2915240_42101 ERR2915240_42112 ERR2915240_42201 ERR2915240_42220 ERR2915240_42262 ERR2915240_42290 ERR2915240_42329 ERR2915240_42361 ERR2915240_42387 ERR2915240_42392 ERR2915240_42395 ERR2915240_42441 ERR2915240_42513 ERR2915240_42583 ERR2915240_42634 ERR2915240_42656 ERR2915240_42677 ERR2915240_42685 ERR2915240_42705 ERR2915240_42707 ERR2915240_42788 ERR2915240_42792 ERR2915240_42796 ERR2915240_42817 ERR2915240_42826 ERR2915240_42880 ERR2915240_43022 ERR2915240_43140 ERR2915240_43208 ERR2915240_43252 ERR2915240_43307 ERR2915240_43347 ERR2915240_43361 ERR2915240_43480 ERR2915240_43526 ERR2915240_43531 ERR2915240_43541 ERR2915240_43592 ERR2915240_43669 ERR2915240_43787 ERR2915240_43804 ERR2915240_43838 ERR2915240_44030 ERR2915240_44074 ERR2915240_44131 ERR2915240_44135 ERR2915240_44335 ERR2915240_44375 ERR2915240_44421 ERR2915240_44428 ERR2915240_44478 ERR2915240_44501 ERR2915240_44566 ERR2915240_44574 ERR2915240_44613 ERR2915240_44648 ERR2915240_44774 ERR2915240_44878 ERR2915240_44915 ERR2915240_44966 ERR2915240_44991 ERR2915240_45017 ERR2915240_45033 ERR2915240_45065 ERR2915240_45074 ERR2915240_45101 ERR2915240_45114 ERR2915240_45176 ERR2915240_45219 ERR2915240_45244 ERR2915240_45289 ERR2915240_45360 ERR2915240_45386 ERR2915240_45390 ERR2915240_45410 ERR2915240_45509 ERR2915240_45523 ERR2915240_45553 ERR2915240_45559 ERR2915240_45589 ERR2915240_45697 ERR2915240_45875 ERR2915240_45889 ERR2915240_46009 ERR2915240_46102 ERR2915240_46149 ERR2915240_46205 ERR2915240_46208 ERR2915240_46221 ERR2915240_46270 ERR2915240_46274 ERR2915240_46363 ERR2915240_46393 ERR2915240_46642 ERR2915240_46665 ERR2915240_46682 ERR2915240_46683 ERR2915240_46692 ERR2915240_46706 ERR2915240_46830 ERR2915240_46947 ERR2915240_46963 ERR2915240_47031 ERR2915240_47041 ERR2915240_47116 ERR2915240_47168 ERR2915240_47228 ERR2915240_47327 ERR2915240_47366 ERR2915240_47375 ERR2915240_47394 ERR2915240_47440 ERR2915240_47622 ERR2915240_47726 ERR2915240_47814 ERR2915240_47903 ERR2915240_48049 ERR2915240_48143 ERR2915240_48193 ERR2915240_48238 ERR2915240_48248 ERR2915240_48437 ERR2915240_48477 ERR2915240_48536 ERR2915240_48541 ERR2915240_48586 ERR2915240_48591 ERR2915240_48626 ERR2915240_48627 ERR2915240_48635 ERR2915240_48837 ERR2915240_48866 ERR2915240_48869 ERR2915240_48966 ERR2915240_49064 ERR2915240_49079 ERR2915240_49103 ERR2915240_49162 ERR2915240_49203 ERR2915240_49301 ERR2915240_49320 ERR2915241_518 ERR2915241_1247 ERR2915241_1333 ERR2915241_1335 ERR2915241_2470 ERR2915241_2865 ERR2915241_3690 ERR2915241_3818 ERR2915241_4843 ERR2915241_5321 ERR2915241_7194 ERR2915241_7452 ERR2915241_9387 ERR2915241_9553 ERR2915241_10031 ERR2915241_11353 ERR2915241_13047 ERR2915241_14780 ERR2915241_15096 ERR2915241_15146 ERR2915241_15801 ERR2915241_16705 ERR2915241_17082 ERR2915241_18168 ERR2915241_19264 ERR2915241_19771 ERR2915241_19841 ERR2915241_20211 ERR2915241_21055 ERR2915241_21757 ERR2915241_24247 ERR2915241_24614 ERR2915241_25167 ERR2915241_27374 ERR2915241_28001 ERR2915241_28732 ERR2915241_29196 ERR2915241_29677 ERR2915241_30267 ERR2915241_30493 ERR2915241_31921 ERR2915241_32778 ERR2915241_34026 ERR2915241_35149 ERR2915241_35584 ERR2915241_35642 ERR2915241_37093 ERR2915241_37153 ERR2915241_37224 ERR2915241_37914 ERR2915241_42567 ERR2915241_43175 ERR2915241_43446 ERR2915241_44578 ERR2915241_44654 ERR2915241_44724 ERR2915241_44863 ERR2915241_45624 ERR2915241_46105 ERR2915241_47651 ERR2915241_48110 ERR2915241_48325 ERR2915243_1839 ERR2915243_2210 ERR2915243_8713 ERR2915243_24638 ERR2915243_43132 ERR2915249_19899 ERR2915251_13137 ERR2915252_41028 ERR2915252_47963 ERR2915254_42970 ERR2915207_40556 ERR2915208_41 ERR2915208_5552 ERR2915208_6273 ERR2915208_11947 ERR2915208_25335 ERR2915208_39972 ERR2915208_43466 ERR2915209_27 ERR2915209_79 ERR2915209_186 ERR2915209_190 ERR2915209_694 ERR2915209_829 ERR2915209_1037 ERR2915209_1057 ERR2915209_1115 ERR2915209_1147 ERR2915209_1157 ERR2915209_1337 ERR2915209_1469 ERR2915209_1475 ERR2915209_1816 ERR2915209_1907 ERR2915209_2380 ERR2915209_2606 ERR2915209_2649 ERR2915209_3129 ERR2915209_3220 ERR2915209_3365 ERR2915209_3425 ERR2915209_3723 ERR2915209_4186 ERR2915209_4613 ERR2915209_4651 ERR2915209_4947 ERR2915209_5019 ERR2915209_5125 ERR2915209_5162 ERR2915209_5208 ERR2915209_5297 ERR2915209_5299 ERR2915209_5301 ERR2915209_5334 ERR2915209_5437 ERR2915209_5511 ERR2915209_5528 ERR2915209_5629 ERR2915209_5641 ERR2915209_5747 ERR2915209_5937 ERR2915209_6033 ERR2915209_6055 ERR2915209_6102 ERR2915209_7595 ERR2915209_7714 ERR2915209_7716 ERR2915209_7755 ERR2915209_8012 ERR2915209_8034 ERR2915209_8299 ERR2915209_8932 ERR2915209_8953 ERR2915209_9167 ERR2915209_9266 ERR2915209_9267 ERR2915209_9309 ERR2915209_9413 ERR2915209_9433 ERR2915209_9892 ERR2915209_10279 ERR2915209_10339 ERR2915209_10345 ERR2915209_10475 ERR2915209_10526 ERR2915209_10594 ERR2915209_10693 ERR2915209_10788 ERR2915209_11098 ERR2915209_11355 ERR2915209_11403 ERR2915209_11435 ERR2915209_11444 ERR2915209_11459 ERR2915209_11633 ERR2915209_11958 ERR2915209_12022 ERR2915209_12241 ERR2915209_12643 ERR2915209_12917 ERR2915209_13082 ERR2915209_13792 ERR2915209_13818 ERR2915209_14019 ERR2915209_14258 ERR2915209_14499 ERR2915209_14688 ERR2915209_14751 ERR2915209_14839 ERR2915209_14994 ERR2915209_15205 ERR2915209_15318 ERR2915209_15329 ERR2915209_15346 ERR2915209_15370 ERR2915209_15564 ERR2915209_15715 ERR2915209_15924 ERR2915209_15945 ERR2915209_16402 ERR2915209_16464 ERR2915209_16535 ERR2915209_16593 ERR2915209_16818 ERR2915209_16866 ERR2915209_16962 ERR2915209_17002 ERR2915209_17035 ERR2915209_17312 ERR2915209_17351 ERR2915209_17388 ERR2915209_17411 ERR2915209_17981 ERR2915209_18027 ERR2915209_18239 ERR2915209_18284 ERR2915209_18389 ERR2915209_18756 ERR2915209_19166 ERR2915209_19529 ERR2915209_19610 ERR2915209_19682 ERR2915209_19819 ERR2915209_19850 ERR2915209_20294 ERR2915209_20432 ERR2915209_20843 ERR2915209_20854 ERR2915209_21014 ERR2915209_21138 ERR2915209_21183 ERR2915209_21434 ERR2915209_21971 ERR2915209_22079 ERR2915209_22217 ERR2915209_22271 ERR2915209_22661 ERR2915209_22669 ERR2915209_23137 ERR2915209_23350 ERR2915209_23897 ERR2915209_23904 ERR2915209_23924 ERR2915209_24194 ERR2915209_24295 ERR2915209_24313 ERR2915209_24318 ERR2915209_24636 ERR2915209_24736 ERR2915209_24869 ERR2915209_24952 ERR2915209_25082 ERR2915209_25112 ERR2915209_25240 ERR2915209_25929 ERR2915209_25979 ERR2915209_25982 ERR2915209_25990 ERR2915209_26249 ERR2915209_26320 ERR2915209_26445 ERR2915209_26755 ERR2915209_26767 ERR2915209_26798 ERR2915209_26986 ERR2915209_27115 ERR2915209_27188 ERR2915209_27473 ERR2915209_27688 ERR2915209_27732 ERR2915209_28548 ERR2915209_29010 ERR2915209_29386 ERR2915209_29471 ERR2915209_29518 ERR2915209_29519 ERR2915209_29556 ERR2915209_29734 ERR2915209_30031 ERR2915209_30605 ERR2915209_30757 ERR2915209_31225 ERR2915209_31228 ERR2915209_31317 ERR2915209_31842 ERR2915209_31882 ERR2915209_31998 ERR2915209_32066 ERR2915209_32110 ERR2915209_32354 ERR2915209_32743 ERR2915209_32868 ERR2915209_33120 ERR2915209_33128 ERR2915209_33311 ERR2915209_33322 ERR2915209_33363 ERR2915209_33544 ERR2915209_34001 ERR2915209_34021 ERR2915209_34035 ERR2915209_34297 ERR2915209_34418 ERR2915209_34439 ERR2915209_34758 ERR2915209_34794 ERR2915209_34994 ERR2915209_35163 ERR2915209_35174 ERR2915209_35638 ERR2915209_35676 ERR2915209_35783 ERR2915209_35933 ERR2915209_35948 ERR2915209_36028 ERR2915209_36091 ERR2915209_36239 ERR2915209_37220 ERR2915209_37314 ERR2915209_37316 ERR2915209_37495 ERR2915209_37528 ERR2915209_37788 ERR2915209_37959 ERR2915209_38135 ERR2915209_38576 ERR2915209_38598 ERR2915209_38688 ERR2915209_38814 ERR2915209_38871 ERR2915209_39152 ERR2915209_39155 ERR2915209_39307 ERR2915209_39330 ERR2915209_39502 ERR2915209_39999 ERR2915209_40017 ERR2915209_40051 ERR2915209_40170 ERR2915209_40455 ERR2915209_40491 ERR2915209_40625 ERR2915209_40791 ERR2915209_40905 ERR2915209_41163 ERR2915209_41639 ERR2915209_41864 ERR2915209_41935 ERR2915209_42230 ERR2915209_42405 ERR2915209_42692 ERR2915209_42710 ERR2915209_42841 ERR2915209_42901 ERR2915209_42947 ERR2915209_43871 ERR2915209_44139 ERR2915209_44337 ERR2915209_44699 ERR2915209_44855 ERR2915209_45130 ERR2915209_45367 ERR2915209_45609 ERR2915209_45720 ERR2915209_45940 ERR2915209_45944 ERR2915209_46200 ERR2915209_46381 ERR2915209_46554 ERR2915209_46580 ERR2915209_46598 ERR2915209_47021 ERR2915209_47219 ERR2915209_47838 ERR2915209_47962 ERR2915209_48022 ERR2915209_48254 ERR2915209_48424 ERR2915209_48505 ERR2915209_49162 ERR2915210_2734 ERR2915210_8907 ERR2915210_10602 ERR2915210_11516 ERR2915210_12958 ERR2915210_14195 ERR2915210_15602 ERR2915210_15646 ERR2915210_17829 ERR2915210_18658 ERR2915210_20202 ERR2915210_23564 ERR2915210_25509 ERR2915210_25529 ERR2915210_25632 ERR2915210_27477 ERR2915210_27520 ERR2915210_35282 ERR2915210_37308 ERR2915210_38543 ERR2915210_38774 ERR2915210_40127 ERR2915210_40579 ERR2915210_41039 ERR2915210_42023 ERR2915210_42241 ERR2915210_44063 ERR2915210_44742 ERR2915210_45098 ERR2915210_45279 ERR2915210_47391 ERR2915211_158 ERR2915211_487 ERR2915211_670 ERR2915211_707 ERR2915211_781 ERR2915211_825 ERR2915211_883 ERR2915211_886 ERR2915211_999 ERR2915211_1073 ERR2915211_1178 ERR2915211_1203 ERR2915211_1261 ERR2915211_1351 ERR2915211_1585 ERR2915211_1605 ERR2915211_1636 ERR2915211_1713 ERR2915211_1736 ERR2915211_1770 ERR2915211_1817 ERR2915211_1821 ERR2915211_1825 ERR2915211_1878 ERR2915211_1920 ERR2915211_2095 ERR2915211_2124 ERR2915211_2133 ERR2915211_2225 ERR2915211_2335 ERR2915211_2379 ERR2915211_2407 ERR2915211_2491 ERR2915211_2505 ERR2915211_2605 ERR2915211_2791 ERR2915211_2801 ERR2915211_2847 ERR2915211_2894 ERR2915211_2897 ERR2915211_2960 ERR2915211_2986 ERR2915211_3071 ERR2915211_3098 ERR2915211_3113 ERR2915211_3132 ERR2915211_3217 ERR2915211_3225 ERR2915211_3341 ERR2915211_3375 ERR2915211_3410 ERR2915211_3546 ERR2915211_3651 ERR2915211_3715 ERR2915211_3740 ERR2915211_3789 ERR2915211_3828 ERR2915211_3861 ERR2915211_3920 ERR2915211_4004 ERR2915211_4047 ERR2915211_4131 ERR2915211_4192 ERR2915211_4242 ERR2915211_4271 ERR2915211_4359 ERR2915211_4387 ERR2915211_4406 ERR2915211_4477 ERR2915211_4561 ERR2915211_4704 ERR2915211_4778 ERR2915211_4803 ERR2915211_4842 ERR2915211_4879 ERR2915211_5018 ERR2915211_5203 ERR2915211_5268 ERR2915211_5380 ERR2915211_5479 ERR2915211_5481 ERR2915211_5484 ERR2915211_5719 ERR2915211_5781 ERR2915211_5805 ERR2915211_5807 ERR2915211_5864 ERR2915211_5866 ERR2915211_5871 ERR2915211_5885 ERR2915211_5902 ERR2915211_6110 ERR2915211_6150 ERR2915211_6165 ERR2915211_6236 ERR2915211_6279 ERR2915211_6281 ERR2915211_6369 ERR2915211_6393 ERR2915211_6529 ERR2915211_6598 ERR2915211_6609 ERR2915211_6689 ERR2915211_6694 ERR2915211_6778 ERR2915211_6830 ERR2915211_6869 ERR2915211_6908 ERR2915211_6930 ERR2915211_6980 ERR2915211_7307 ERR2915211_7337 ERR2915211_7463 ERR2915211_7513 ERR2915211_7536 ERR2915211_7607 ERR2915211_7668 ERR2915211_7713 ERR2915211_7746 ERR2915211_7854 ERR2915211_7892 ERR2915211_7894 ERR2915211_7903 ERR2915211_7918 ERR2915211_7920 ERR2915211_7929 ERR2915211_8066 ERR2915211_8151 ERR2915211_8212 ERR2915211_8389 ERR2915211_8570 ERR2915211_8638 ERR2915211_8653 ERR2915211_8687 ERR2915211_8735 ERR2915211_8748 ERR2915211_8772 ERR2915211_8797 ERR2915211_9072 ERR2915211_9136 ERR2915211_9218 ERR2915211_9264 ERR2915211_9923 ERR2915211_9994 ERR2915211_10051 ERR2915211_10107 ERR2915211_10303 ERR2915211_10453 ERR2915211_10506 ERR2915211_10526 ERR2915211_10585 ERR2915211_10616 ERR2915211_10659 ERR2915211_10867 ERR2915211_10886 ERR2915211_11222 ERR2915211_11224 ERR2915211_11295 ERR2915211_11359 ERR2915211_11427 ERR2915211_11430 ERR2915211_11601 ERR2915211_11666 ERR2915211_11721 ERR2915211_11764 ERR2915211_11853 ERR2915211_11871 ERR2915211_11983 ERR2915211_12262 ERR2915211_12334 ERR2915211_12364 ERR2915211_12417 ERR2915211_12425 ERR2915211_12610 ERR2915211_12625 ERR2915211_12648 ERR2915211_12811 ERR2915211_12832 ERR2915211_12867 ERR2915211_12879 ERR2915211_12891 ERR2915211_12941 ERR2915211_12983 ERR2915211_13204 ERR2915211_13271 ERR2915211_13331 ERR2915211_13350 ERR2915211_13384 ERR2915211_13399 ERR2915211_13419 ERR2915211_13480 ERR2915211_13514 ERR2915211_13563 ERR2915211_13625 ERR2915211_13714 ERR2915211_13728 ERR2915211_13749 ERR2915211_13763 ERR2915211_13774 ERR2915211_13809 ERR2915211_13840 ERR2915211_13872 ERR2915211_13876 ERR2915211_14087 ERR2915211_14097 ERR2915211_14148 ERR2915211_14196 ERR2915211_14422 ERR2915211_14464 ERR2915211_14511 ERR2915211_14560 ERR2915211_14566 ERR2915211_14746 ERR2915211_14747 ERR2915211_14772 ERR2915211_14901 ERR2915211_14997 ERR2915211_15019 ERR2915211_15117 ERR2915211_15123 ERR2915211_15145 ERR2915211_15238 ERR2915211_15265 ERR2915211_15291 ERR2915211_15447 ERR2915211_15467 ERR2915211_15600 ERR2915211_15817 ERR2915211_15994 ERR2915211_16037 ERR2915211_16116 ERR2915211_16126 ERR2915211_16132 ERR2915211_16159 ERR2915211_16203 ERR2915211_16336 ERR2915211_16424 ERR2915211_16454 ERR2915211_16474 ERR2915211_16508 ERR2915211_16523 ERR2915211_16526 ERR2915211_16561 ERR2915211_16708 ERR2915211_16796 ERR2915211_16963 ERR2915211_16992 ERR2915211_17140 ERR2915211_17142 ERR2915211_17238 ERR2915211_17243 ERR2915211_17270 ERR2915211_17287 ERR2915211_17304 ERR2915211_17307 ERR2915211_17443 ERR2915211_17768 ERR2915211_17777 ERR2915211_18100 ERR2915211_18300 ERR2915211_18303 ERR2915211_18376 ERR2915211_18476 ERR2915211_18520 ERR2915211_18571 ERR2915211_18578 ERR2915211_18666 ERR2915211_18723 ERR2915211_18820 ERR2915211_18917 ERR2915211_18929 ERR2915211_18935 ERR2915211_18998 ERR2915211_19012 ERR2915211_19049 ERR2915211_19119 ERR2915211_19179 ERR2915211_19212 ERR2915211_19316 ERR2915211_19378 ERR2915211_19433 ERR2915211_19480 ERR2915211_19507 ERR2915211_19665 ERR2915211_19679 ERR2915211_19967 ERR2915211_19991 ERR2915211_20068 ERR2915211_20115 ERR2915211_20127 ERR2915211_20208 ERR2915211_20284 ERR2915211_20322 ERR2915211_20449 ERR2915211_20501 ERR2915211_20554 ERR2915211_20914 ERR2915211_21071 ERR2915211_21081 ERR2915211_21146 ERR2915211_21192 ERR2915211_21250 ERR2915211_21283 ERR2915211_21465 ERR2915211_21472 ERR2915211_21486 ERR2915211_21653 ERR2915211_21775 ERR2915211_21858 ERR2915211_21889 ERR2915211_21893 ERR2915211_21949 ERR2915211_22092 ERR2915211_22196 ERR2915211_22249 ERR2915211_22297 ERR2915211_22326 ERR2915211_22445 ERR2915211_22578 ERR2915211_22704 ERR2915211_22799 ERR2915211_22830 ERR2915211_22839 ERR2915211_22867 ERR2915211_22908 ERR2915211_22909 ERR2915211_22924 ERR2915211_22956 ERR2915211_23017 ERR2915211_23025 ERR2915211_23050 ERR2915211_23149 ERR2915211_23215 ERR2915211_23287 ERR2915211_23363 ERR2915211_23430 ERR2915211_23560 ERR2915211_23576 ERR2915211_23702 ERR2915211_23717 ERR2915211_23790 ERR2915211_23814 ERR2915211_23870 ERR2915211_23878 ERR2915211_23884 ERR2915211_23995 ERR2915211_24020 ERR2915211_24213 ERR2915211_24364 ERR2915211_24443 ERR2915211_24460 ERR2915211_24713 ERR2915211_24733 ERR2915211_24753 ERR2915211_24795 ERR2915211_24857 ERR2915211_25147 ERR2915211_25253 ERR2915211_25307 ERR2915211_25375 ERR2915211_25395 ERR2915211_25531 ERR2915211_25569 ERR2915211_25615 ERR2915211_25730 ERR2915211_25794 ERR2915211_25829 ERR2915211_25848 ERR2915211_25941 ERR2915211_26017 ERR2915211_26074 ERR2915211_26132 ERR2915211_26175 ERR2915211_26198 ERR2915211_26337 ERR2915211_26457 ERR2915211_26564 ERR2915211_26605 ERR2915211_26624 ERR2915211_26651 ERR2915211_26712 ERR2915211_26776 ERR2915211_26779 ERR2915211_26837 ERR2915211_26854 ERR2915211_26855 ERR2915211_26965 ERR2915211_26996 ERR2915211_27030 ERR2915211_27066 ERR2915211_27099 ERR2915211_27195 ERR2915211_27233 ERR2915211_27324 ERR2915211_27431 ERR2915211_27449 ERR2915211_27587 ERR2915211_27598 ERR2915211_27700 ERR2915211_27821 ERR2915211_27923 ERR2915211_28041 ERR2915211_28161 ERR2915211_28172 ERR2915211_28214 ERR2915211_28234 ERR2915211_28304 ERR2915211_28318 ERR2915211_28546 ERR2915211_28578 ERR2915211_28580 ERR2915211_28586 ERR2915211_28679 ERR2915211_28745 ERR2915211_28767 ERR2915211_28831 ERR2915211_28834 ERR2915211_28868 ERR2915211_28881 ERR2915211_28903 ERR2915211_29043 ERR2915211_29166 ERR2915211_29202 ERR2915211_29246 ERR2915211_29255 ERR2915211_29443 ERR2915211_29502 ERR2915211_29576 ERR2915211_29578 ERR2915211_29658 ERR2915211_29690 ERR2915211_29768 ERR2915211_29786 ERR2915211_29860 ERR2915211_30085 ERR2915211_30135 ERR2915211_30137 ERR2915211_30193 ERR2915211_30284 ERR2915211_30306 ERR2915211_30336 ERR2915211_30370 ERR2915211_30465 ERR2915211_30545 ERR2915211_30549 ERR2915211_30575 ERR2915211_30625 ERR2915211_30750 ERR2915211_30844 ERR2915211_30961 ERR2915211_31013 ERR2915211_31082 ERR2915211_31335 ERR2915211_31357 ERR2915211_31392 ERR2915211_31559 ERR2915211_31707 ERR2915211_31743 ERR2915211_31759 ERR2915211_31818 ERR2915211_31829 ERR2915211_31860 ERR2915211_32021 ERR2915211_32060 ERR2915211_32076 ERR2915211_32163 ERR2915211_32219 ERR2915211_32344 ERR2915211_32363 ERR2915211_32395 ERR2915211_32544 ERR2915211_32556 ERR2915211_32557 ERR2915211_32561 ERR2915211_32590 ERR2915211_32635 ERR2915211_32675 ERR2915211_32704 ERR2915211_32711 ERR2915211_32784 ERR2915211_32841 ERR2915211_32889 ERR2915211_32968 ERR2915211_33009 ERR2915211_33011 ERR2915211_33075 ERR2915211_33116 ERR2915211_33189 ERR2915211_33200 ERR2915211_33328 ERR2915211_33399 ERR2915211_33423 ERR2915211_33490 ERR2915211_33580 ERR2915211_33663 ERR2915211_33680 ERR2915211_33696 ERR2915211_33915 ERR2915211_34011 ERR2915211_34228 ERR2915211_34299 ERR2915211_34390 ERR2915211_34553 ERR2915211_34591 ERR2915211_34677 ERR2915211_34831 ERR2915211_34835 ERR2915211_35068 ERR2915211_35134 ERR2915211_35293 ERR2915211_35457 ERR2915211_35516 ERR2915211_35531 ERR2915211_35627 ERR2915211_35996 ERR2915211_36002 ERR2915211_36026 ERR2915211_36084 ERR2915211_36147 ERR2915211_36204 ERR2915211_36218 ERR2915211_36285 ERR2915211_36330 ERR2915211_36405 ERR2915211_36426 ERR2915211_36475 ERR2915211_36490 ERR2915211_36503 ERR2915211_36572 ERR2915211_36607 ERR2915211_36736 ERR2915211_36744 ERR2915211_36841 ERR2915211_36878 ERR2915211_36893 ERR2915211_36907 ERR2915211_37129 ERR2915211_37151 ERR2915211_37290 ERR2915211_37324 ERR2915211_37341 ERR2915211_37399 ERR2915211_37417 ERR2915211_37435 ERR2915211_37654 ERR2915211_37689 ERR2915211_37740 ERR2915211_37759 ERR2915211_37867 ERR2915211_37892 ERR2915211_37988 ERR2915211_38024 ERR2915211_38065 ERR2915211_38095 ERR2915211_38119 ERR2915211_38241 ERR2915211_38292 ERR2915211_38306 ERR2915211_38315 ERR2915211_38360 ERR2915211_38375 ERR2915211_38474 ERR2915211_38560 ERR2915211_38570 ERR2915211_38717 ERR2915211_38744 ERR2915211_38799 ERR2915211_38828 ERR2915211_38870 ERR2915211_38954 ERR2915211_38984 ERR2915211_39029 ERR2915211_39031 ERR2915211_39087 ERR2915211_39140 ERR2915211_39187 ERR2915211_39226 ERR2915211_39577 ERR2915211_39656 ERR2915211_39668 ERR2915211_39687 ERR2915211_39959 ERR2915211_40035 ERR2915211_40041 ERR2915211_40059 ERR2915211_40157 ERR2915211_40220 ERR2915211_40251 ERR2915211_40267 ERR2915211_40332 ERR2915211_40368 ERR2915211_40383 ERR2915211_40471 ERR2915211_40535 ERR2915211_40611 ERR2915211_40702 ERR2915211_40818 ERR2915211_40924 ERR2915211_40983 ERR2915211_40986 ERR2915211_41034 ERR2915211_41058 ERR2915211_41276 ERR2915211_41412 ERR2915211_41480 ERR2915211_41521 ERR2915211_41528 ERR2915211_41534 ERR2915211_41558 ERR2915211_41617 ERR2915211_41643 ERR2915211_41659 ERR2915211_41822 ERR2915211_41834 ERR2915211_41899 ERR2915211_41925 ERR2915211_41934 ERR2915211_41986 ERR2915211_42108 ERR2915211_42119 ERR2915211_42218 ERR2915211_42239 ERR2915211_42281 ERR2915211_42410 ERR2915211_42674 ERR2915211_42769 ERR2915211_42797 ERR2915211_42826 ERR2915211_42995 ERR2915211_43007 ERR2915211_43012 ERR2915211_43087 ERR2915211_43119 ERR2915211_43129 ERR2915211_43187 ERR2915211_43370 ERR2915211_43407 ERR2915211_43418 ERR2915211_43466 ERR2915211_43564 ERR2915211_43683 ERR2915211_43686 ERR2915211_43762 ERR2915211_43879 ERR2915211_43940 ERR2915211_43976 ERR2915211_44001 ERR2915211_44061 ERR2915211_44077 ERR2915211_44280 ERR2915211_44306 ERR2915211_44346 ERR2915211_44416 ERR2915211_44446 ERR2915211_44492 ERR2915211_44723 ERR2915211_44729 ERR2915211_44770 ERR2915211_44858 ERR2915211_44873 ERR2915211_44881 ERR2915211_44998 ERR2915211_45066 ERR2915211_45109 ERR2915211_45122 ERR2915211_45323 ERR2915211_45397 ERR2915211_45449 ERR2915211_45469 ERR2915211_45491 ERR2915211_45624 ERR2915211_45683 ERR2915211_45763 ERR2915211_45911 ERR2915211_45951 ERR2915211_45988 ERR2915211_46103 ERR2915211_46109 ERR2915211_46144 ERR2915211_46154 ERR2915211_46164 ERR2915211_46173 ERR2915211_46283 ERR2915211_46305 ERR2915211_46317 ERR2915211_46398 ERR2915211_46408 ERR2915211_46426 ERR2915211_46479 ERR2915211_46726 ERR2915211_46864 ERR2915211_46917 ERR2915211_46918 ERR2915211_46976 ERR2915211_47113 ERR2915211_47141 ERR2915211_47167 ERR2915211_47273 ERR2915211_47324 ERR2915211_47509 ERR2915211_47540 ERR2915211_47715 ERR2915211_47844 ERR2915211_47963 ERR2915211_47974 ERR2915211_48215 ERR2915211_48311 ERR2915211_48319 ERR2915211_48326 ERR2915211_48335 ERR2915211_48350 ERR2915211_48435 ERR2915211_48718 ERR2915211_48729 ERR2915211_48789 ERR2915211_49065 ERR2915211_49146 ERR2915211_49165 ERR2915211_49198 ERR2915211_49350 ERR2915211_49392 ERR2915212_155 ERR2915212_670 ERR2915212_1857 ERR2915212_2181 ERR2915212_3551 ERR2915212_4105 ERR2915212_5281 ERR2915212_5355 ERR2915212_5564 ERR2915212_6431 ERR2915212_7951 ERR2915212_9325 ERR2915212_9761 ERR2915212_10161 ERR2915212_10310 ERR2915212_11271 ERR2915212_11621 ERR2915212_13407 ERR2915212_14372 ERR2915212_14850 ERR2915212_15982 ERR2915212_17099 ERR2915212_18679 ERR2915212_20239 ERR2915212_20640 ERR2915212_21218 ERR2915212_21700 ERR2915212_22742 ERR2915212_24697 ERR2915212_28258 ERR2915212_31594 ERR2915212_31627 ERR2915212_32114 ERR2915212_32364 ERR2915212_32746 ERR2915212_32904 ERR2915212_34420 ERR2915212_35498 ERR2915212_37068 ERR2915212_44066 ERR2915212_44483 ERR2915212_46435 ERR2915212_46681 ERR2915212_49267 ERR2915213_4880 ERR2915213_5046 ERR2915213_6891 ERR2915213_8952 ERR2915213_21154 ERR2915213_39429 ERR2915213_40027 ERR2915213_45015 ERR2915213_45596 ERR2915213_50827 ERR2915214_17162 ERR2915214_33351 ERR2915215_27012 ERR2915215_27704 ERR2915217_10343 ERR2915218_11910 ERR2915218_15739 ERR2915218_40182 ERR2915220_27255 ERR2915220_40083 ERR2915220_42025 ERR2915220_42714 ERR2915221_10239 ERR2915221_22479 ERR2915221_24246 ERR2915221_41978 ERR2915221_48593 ERR2915222_1108 ERR2915222_1853 ERR2915222_2842 ERR2915222_4644 ERR2915222_5494 ERR2915222_7043 ERR2915222_10667 ERR2915222_14246 ERR2915222_16908 ERR2915222_24641 ERR2915222_28423 ERR2915222_33829 ERR2915222_40529 ERR2915222_49886 ERR2915222_50179 ERR2915223_2713 ERR2915223_3429 ERR2915223_7458 ERR2915223_20550 ERR2915223_31933 ERR2915224_39191 ERR2915224_49261 ERR2915225_49583 ERR2915226_4061 ERR2915226_4828 ERR2915226_9185 ERR2915226_15133 ERR2915226_26581 ERR2915226_27803 ERR2915226_40454 ERR2915226_44979 ERR2915226_45198 ERR2915226_46366 ERR2915226_47943 ERR2915227_145 ERR2915227_286 ERR2915227_375 ERR2915227_404 ERR2915227_405 ERR2915227_436 ERR2915227_473 ERR2915227_558 ERR2915227_799 ERR2915227_811 ERR2915227_1059 ERR2915227_1098 ERR2915227_1254 ERR2915227_1332 ERR2915227_1350 ERR2915227_1351 ERR2915227_1436 ERR2915227_1602 ERR2915227_1640 ERR2915227_1772 ERR2915227_1907 ERR2915227_1961 ERR2915227_2033 ERR2915227_2052 ERR2915227_2417 ERR2915227_2536 ERR2915227_2591 ERR2915227_2643 ERR2915227_2662 ERR2915227_2687 ERR2915227_2770 ERR2915227_2918 ERR2915227_3011 ERR2915227_3038 ERR2915227_3134 ERR2915227_3164 ERR2915227_3218 ERR2915227_3306 ERR2915227_3388 ERR2915227_3466 ERR2915227_3722 ERR2915227_3762 ERR2915227_3765 ERR2915227_4066 ERR2915227_4107 ERR2915227_4181 ERR2915227_4242 ERR2915227_4260 ERR2915227_4332 ERR2915227_4379 ERR2915227_4491 ERR2915227_4567 ERR2915227_4597 ERR2915227_4625 ERR2915227_4691 ERR2915227_4816 ERR2915227_4911 ERR2915227_4952 ERR2915227_5164 ERR2915227_5166 ERR2915227_5329 ERR2915227_5347 ERR2915227_5354 ERR2915227_5481 ERR2915227_5497 ERR2915227_5589 ERR2915227_5674 ERR2915227_5747 ERR2915227_5863 ERR2915227_6061 ERR2915227_6098 ERR2915227_6370 ERR2915227_6484 ERR2915227_6522 ERR2915227_6559 ERR2915227_6571 ERR2915227_6588 ERR2915227_6626 ERR2915227_6686 ERR2915227_6799 ERR2915227_6827 ERR2915227_6913 ERR2915227_6936 ERR2915227_7009 ERR2915227_7046 ERR2915227_7177 ERR2915227_7191 ERR2915227_8042 ERR2915227_8089 ERR2915227_8115 ERR2915227_8135 ERR2915227_8167 ERR2915227_8252 ERR2915227_8287 ERR2915227_8379 ERR2915227_8388 ERR2915227_8425 ERR2915227_8495 ERR2915227_8729 ERR2915227_8731 ERR2915227_8868 ERR2915227_9098 ERR2915227_9148 ERR2915227_9159 ERR2915227_9344 ERR2915227_9437 ERR2915227_9458 ERR2915227_9516 ERR2915227_9545 ERR2915227_9588 ERR2915227_9630 ERR2915227_9635 ERR2915227_9738 ERR2915227_9957 ERR2915227_10033 ERR2915227_10038 ERR2915227_10041 ERR2915227_10045 ERR2915227_10060 ERR2915227_10227 ERR2915227_10234 ERR2915227_10650 ERR2915227_10708 ERR2915227_10883 ERR2915227_10885 ERR2915227_10988 ERR2915227_11191 ERR2915227_11210 ERR2915227_11471 ERR2915227_11490 ERR2915227_11551 ERR2915227_11557 ERR2915227_11630 ERR2915227_11716 ERR2915227_11841 ERR2915227_12018 ERR2915227_12044 ERR2915227_12103 ERR2915227_12104 ERR2915227_12226 ERR2915227_12264 ERR2915227_12281 ERR2915227_12311 ERR2915227_12405 ERR2915227_12571 ERR2915227_12588 ERR2915227_12674 ERR2915227_12748 ERR2915227_12790 ERR2915227_12822 ERR2915227_12852 ERR2915227_12986 ERR2915227_13015 ERR2915227_13016 ERR2915227_13066 ERR2915227_13091 ERR2915227_13179 ERR2915227_13329 ERR2915227_13415 ERR2915227_13431 ERR2915227_13540 ERR2915227_13608 ERR2915227_13656 ERR2915227_13724 ERR2915227_13880 ERR2915227_14068 ERR2915227_14144 ERR2915227_14224 ERR2915227_14243 ERR2915227_14287 ERR2915227_14357 ERR2915227_14367 ERR2915227_14460 ERR2915227_14639 ERR2915227_14771 ERR2915227_14824 ERR2915227_14830 ERR2915227_14983 ERR2915227_15296 ERR2915227_15304 ERR2915227_15354 ERR2915227_15389 ERR2915227_15399 ERR2915227_15444 ERR2915227_15503 ERR2915227_15570 ERR2915227_15719 ERR2915227_15881 ERR2915227_16100 ERR2915227_16188 ERR2915227_16272 ERR2915227_16335 ERR2915227_16435 ERR2915227_16492 ERR2915227_16562 ERR2915227_16669 ERR2915227_16867 ERR2915227_16885 ERR2915227_16941 ERR2915227_16958 ERR2915227_17033 ERR2915227_17058 ERR2915227_17356 ERR2915227_17513 ERR2915227_17598 ERR2915227_17889 ERR2915227_18126 ERR2915227_18172 ERR2915227_18181 ERR2915227_18301 ERR2915227_18456 ERR2915227_18661 ERR2915227_18671 ERR2915227_18686 ERR2915227_18850 ERR2915227_18859 ERR2915227_18894 ERR2915227_18947 ERR2915227_18977 ERR2915227_19043 ERR2915227_19069 ERR2915227_19142 ERR2915227_19182 ERR2915227_19380 ERR2915227_19584 ERR2915227_19628 ERR2915227_19658 ERR2915227_19699 ERR2915227_19720 ERR2915227_19786 ERR2915227_19857 ERR2915227_19898 ERR2915227_19961 ERR2915227_19977 ERR2915227_19995 ERR2915227_20011 ERR2915227_20016 ERR2915227_20169 ERR2915227_20213 ERR2915227_20255 ERR2915227_20290 ERR2915227_20296 ERR2915227_20412 ERR2915227_20668 ERR2915227_20730 ERR2915227_20762 ERR2915227_20858 ERR2915227_20992 ERR2915227_21042 ERR2915227_21068 ERR2915227_21078 ERR2915227_21158 ERR2915227_21184 ERR2915227_21206 ERR2915227_21625 ERR2915227_21766 ERR2915227_22032 ERR2915227_22076 ERR2915227_22125 ERR2915227_22187 ERR2915227_22215 ERR2915227_22328 ERR2915227_22349 ERR2915227_22384 ERR2915227_22454 ERR2915227_22546 ERR2915227_22566 ERR2915227_22635 ERR2915227_22665 ERR2915227_22666 ERR2915227_22681 ERR2915227_22700 ERR2915227_22711 ERR2915227_22951 ERR2915227_23020 ERR2915227_23038 ERR2915227_23438 ERR2915227_23548 ERR2915227_23587 ERR2915227_23590 ERR2915227_23721 ERR2915227_23761 ERR2915227_23862 ERR2915227_23917 ERR2915227_23964 ERR2915227_23972 ERR2915227_24097 ERR2915227_24195 ERR2915227_24413 ERR2915227_24595 ERR2915227_24634 ERR2915227_24827 ERR2915227_24880 ERR2915227_24903 ERR2915227_24932 ERR2915227_25224 ERR2915227_25227 ERR2915227_25286 ERR2915227_25304 ERR2915227_25365 ERR2915227_25431 ERR2915227_25442 ERR2915227_25574 ERR2915227_25614 ERR2915227_25671 ERR2915227_25724 ERR2915227_25731 ERR2915227_25741 ERR2915227_25745 ERR2915227_25827 ERR2915227_25966 ERR2915227_26117 ERR2915227_26266 ERR2915227_26306 ERR2915227_26408 ERR2915227_26656 ERR2915227_26685 ERR2915227_26853 ERR2915227_26927 ERR2915227_27231 ERR2915227_27588 ERR2915227_27637 ERR2915227_27653 ERR2915227_27763 ERR2915227_27857 ERR2915227_27858 ERR2915227_27863 ERR2915227_27897 ERR2915227_28360 ERR2915227_28367 ERR2915227_28406 ERR2915227_28520 ERR2915227_28661 ERR2915227_28787 ERR2915227_28790 ERR2915227_28836 ERR2915227_28848 ERR2915227_28851 ERR2915227_28912 ERR2915227_28979 ERR2915227_29059 ERR2915227_29063 ERR2915227_29234 ERR2915227_29371 ERR2915227_29446 ERR2915227_29524 ERR2915227_29559 ERR2915227_29576 ERR2915227_29585 ERR2915227_29624 ERR2915227_29767 ERR2915227_29814 ERR2915227_29949 ERR2915227_29990 ERR2915227_29998 ERR2915227_30114 ERR2915227_30158 ERR2915227_30458 ERR2915227_30521 ERR2915227_30875 ERR2915227_30890 ERR2915227_31057 ERR2915227_31209 ERR2915227_31326 ERR2915227_31354 ERR2915227_31403 ERR2915227_31511 ERR2915227_31545 ERR2915227_31558 ERR2915227_31561 ERR2915227_31604 ERR2915227_31615 ERR2915227_31917 ERR2915227_32006 ERR2915227_32115 ERR2915227_32368 ERR2915227_32817 ERR2915227_32843 ERR2915227_32868 ERR2915227_33156 ERR2915227_33289 ERR2915227_33332 ERR2915227_33381 ERR2915227_33410 ERR2915227_33517 ERR2915227_33741 ERR2915227_34001 ERR2915227_34110 ERR2915227_34185 ERR2915227_34272 ERR2915227_34283 ERR2915227_34342 ERR2915227_34495 ERR2915227_34558 ERR2915227_34634 ERR2915227_34695 ERR2915227_34798 ERR2915227_34832 ERR2915227_34859 ERR2915227_34969 ERR2915227_35144 ERR2915227_35328 ERR2915227_35467 ERR2915227_35528 ERR2915227_35741 ERR2915227_35907 ERR2915227_35983 ERR2915227_36165 ERR2915227_36253 ERR2915227_36424 ERR2915227_36576 ERR2915227_36748 ERR2915227_36752 ERR2915227_36776 ERR2915227_36892 ERR2915227_36940 ERR2915227_36980 ERR2915227_36982 ERR2915227_37005 ERR2915227_37039 ERR2915227_37050 ERR2915227_37245 ERR2915227_37337 ERR2915227_37418 ERR2915227_37448 ERR2915227_37469 ERR2915227_37490 ERR2915227_37503 ERR2915227_37569 ERR2915227_37647 ERR2915227_37802 ERR2915227_37941 ERR2915227_37949 ERR2915227_37964 ERR2915227_38018 ERR2915227_38184 ERR2915227_38279 ERR2915227_38313 ERR2915227_38356 ERR2915227_38462 ERR2915227_38507 ERR2915227_38551 ERR2915227_38822 ERR2915227_39030 ERR2915227_39152 ERR2915227_39444 ERR2915227_39505 ERR2915227_39540 ERR2915227_39632 ERR2915227_39721 ERR2915227_39778 ERR2915227_39840 ERR2915227_39914 ERR2915227_40010 ERR2915227_40098 ERR2915227_40158 ERR2915227_40180 ERR2915227_40294 ERR2915227_40339 ERR2915227_40377 ERR2915227_40390 ERR2915227_40453 ERR2915227_40517 ERR2915227_40651 ERR2915227_40798 ERR2915227_40805 ERR2915227_40937 ERR2915227_40940 ERR2915227_41006 ERR2915227_41165 ERR2915227_41169 ERR2915227_41181 ERR2915227_41234 ERR2915227_41350 ERR2915227_41357 ERR2915227_41501 ERR2915227_41583 ERR2915227_41594 ERR2915227_41826 ERR2915227_41828 ERR2915227_41900 ERR2915227_42278 ERR2915227_42296 ERR2915227_42368 ERR2915227_42417 ERR2915227_42603 ERR2915227_42654 ERR2915227_42694 ERR2915227_42822 ERR2915227_42851 ERR2915227_42881 ERR2915227_42938 ERR2915227_42964 ERR2915227_43062 ERR2915227_43068 ERR2915227_43147 ERR2915227_43172 ERR2915227_43219 ERR2915227_43247 ERR2915227_43318 ERR2915227_43329 ERR2915227_43549 ERR2915227_43553 ERR2915227_43590 ERR2915227_43885 ERR2915227_43917 ERR2915227_43948 ERR2915227_44047 ERR2915227_44182 ERR2915227_44184 ERR2915227_44248 ERR2915227_44303 ERR2915227_44387 ERR2915227_44531 ERR2915227_44615 ERR2915227_44868 ERR2915227_44947 ERR2915227_45257 ERR2915227_45259 ERR2915227_45295 ERR2915227_45344 ERR2915227_45618 ERR2915227_45861 ERR2915227_45875 ERR2915227_45884 ERR2915227_45901 ERR2915227_45962 ERR2915227_45971 ERR2915227_46531 ERR2915227_46753 ERR2915227_46881 ERR2915227_46898 ERR2915227_46953 ERR2915227_46956 ERR2915227_47047 ERR2915227_47092 ERR2915227_47107 ERR2915227_47112 ERR2915227_47255 ERR2915227_47316 ERR2915227_47368 ERR2915227_47369 ERR2915227_47377 ERR2915227_47455 ERR2915227_47573 ERR2915227_47582 ERR2915227_47598 ERR2915227_47800 ERR2915227_47861 ERR2915227_48218 ERR2915227_48219 ERR2915227_48223 ERR2915227_48268 ERR2915227_48272 ERR2915227_48374 ERR2915227_48424 ERR2915227_48562 ERR2915227_48638 ERR2915227_48652 ERR2915227_48700 ERR2915227_48794 ERR2915227_48815 ERR2915227_49085 ERR2915227_49191 ERR2915227_49193 ERR2915227_49307 ERR2915227_49332 ERR2915228_15 ERR2915228_34 ERR2915228_64 ERR2915228_104 ERR2915228_143 ERR2915228_147 ERR2915228_161 ERR2915228_171 ERR2915228_311 ERR2915228_313 ERR2915228_315 ERR2915228_341 ERR2915228_349 ERR2915228_376 ERR2915228_413 ERR2915228_496 ERR2915228_578 ERR2915228_640 ERR2915228_719 ERR2915228_753 ERR2915228_856 ERR2915228_957 ERR2915228_967 ERR2915228_1017 ERR2915228_1169 ERR2915228_1198 ERR2915228_1208 ERR2915228_1215 ERR2915228_1252 ERR2915228_1258 ERR2915228_1282 ERR2915228_1342 ERR2915228_1355 ERR2915228_1365 ERR2915228_1447 ERR2915228_1533 ERR2915228_1534 ERR2915228_1801 ERR2915228_1857 ERR2915228_1889 ERR2915228_1894 ERR2915228_1898 ERR2915228_1919 ERR2915228_1946 ERR2915228_1956 ERR2915228_1982 ERR2915228_2201 ERR2915228_2275 ERR2915228_2398 ERR2915228_2418 ERR2915228_2425 ERR2915228_2442 ERR2915228_2480 ERR2915228_2487 ERR2915228_2508 ERR2915228_2555 ERR2915228_2579 ERR2915228_2666 ERR2915228_2672 ERR2915228_2718 ERR2915228_2741 ERR2915228_2742 ERR2915228_2833 ERR2915228_2838 ERR2915228_2889 ERR2915228_2915 ERR2915228_3027 ERR2915228_3058 ERR2915228_3200 ERR2915228_3212 ERR2915228_3230 ERR2915228_3331 ERR2915228_3371 ERR2915228_3385 ERR2915228_3481 ERR2915228_3495 ERR2915228_3551 ERR2915228_3571 ERR2915228_3643 ERR2915228_3724 ERR2915228_3731 ERR2915228_3744 ERR2915228_3766 ERR2915228_3772 ERR2915228_3813 ERR2915228_3844 ERR2915228_3883 ERR2915228_3890 ERR2915228_3985 ERR2915228_4053 ERR2915228_4057 ERR2915228_4067 ERR2915228_4152 ERR2915228_4161 ERR2915228_4162 ERR2915228_4186 ERR2915228_4204 ERR2915228_4293 ERR2915228_4430 ERR2915228_4446 ERR2915228_4482 ERR2915228_4504 ERR2915228_4520 ERR2915228_4536 ERR2915228_4557 ERR2915228_4561 ERR2915228_4628 ERR2915228_4698 ERR2915228_4743 ERR2915228_4831 ERR2915228_4846 ERR2915228_4847 ERR2915228_4850 ERR2915228_4879 ERR2915228_4945 ERR2915228_4992 ERR2915228_5092 ERR2915228_5199 ERR2915228_5255 ERR2915228_5259 ERR2915228_5319 ERR2915228_5374 ERR2915228_5480 ERR2915228_5541 ERR2915228_5550 ERR2915228_5633 ERR2915228_5701 ERR2915228_5728 ERR2915228_5742 ERR2915228_5808 ERR2915228_5809 ERR2915228_5816 ERR2915228_5837 ERR2915228_5904 ERR2915228_6001 ERR2915228_6102 ERR2915228_6192 ERR2915228_6221 ERR2915228_6314 ERR2915228_6356 ERR2915228_6368 ERR2915228_6378 ERR2915228_6431 ERR2915228_6501 ERR2915228_6562 ERR2915228_6604 ERR2915228_6630 ERR2915228_6649 ERR2915228_6688 ERR2915228_6736 ERR2915228_6804 ERR2915228_6815 ERR2915228_6823 ERR2915228_6835 ERR2915228_6915 ERR2915228_7089 ERR2915228_7098 ERR2915228_7136 ERR2915228_7144 ERR2915228_7204 ERR2915228_7218 ERR2915228_7229 ERR2915228_7253 ERR2915228_7264 ERR2915228_7279 ERR2915228_7323 ERR2915228_7405 ERR2915228_7427 ERR2915228_7494 ERR2915228_7566 ERR2915228_7570 ERR2915228_7618 ERR2915228_7638 ERR2915228_7646 ERR2915228_7674 ERR2915228_7705 ERR2915228_7810 ERR2915228_7816 ERR2915228_7852 ERR2915228_7866 ERR2915228_7869 ERR2915228_8104 ERR2915228_8123 ERR2915228_8125 ERR2915228_8317 ERR2915228_8365 ERR2915228_8367 ERR2915228_8375 ERR2915228_8443 ERR2915228_8460 ERR2915228_8465 ERR2915228_8502 ERR2915228_8543 ERR2915228_8618 ERR2915228_8620 ERR2915228_8680 ERR2915228_8736 ERR2915228_8761 ERR2915228_8779 ERR2915228_8809 ERR2915228_8811 ERR2915228_8828 ERR2915228_8852 ERR2915228_8857 ERR2915228_9008 ERR2915228_9011 ERR2915228_9040 ERR2915228_9158 ERR2915228_9198 ERR2915228_9248 ERR2915228_9324 ERR2915228_9484 ERR2915228_9514 ERR2915228_9532 ERR2915228_9559 ERR2915228_9788 ERR2915228_9921 ERR2915228_9947 ERR2915228_10093 ERR2915228_10126 ERR2915228_10172 ERR2915228_10183 ERR2915228_10286 ERR2915228_10344 ERR2915228_10379 ERR2915228_10404 ERR2915228_10414 ERR2915228_10446 ERR2915228_10462 ERR2915228_10527 ERR2915228_10561 ERR2915228_10641 ERR2915228_10839 ERR2915228_10930 ERR2915228_10951 ERR2915228_10956 ERR2915228_10975 ERR2915228_10986 ERR2915228_10998 ERR2915228_11078 ERR2915228_11107 ERR2915228_11172 ERR2915228_11218 ERR2915228_11234 ERR2915228_11241 ERR2915228_11287 ERR2915228_11290 ERR2915228_11361 ERR2915228_11469 ERR2915228_11689 ERR2915228_11785 ERR2915228_11849 ERR2915228_11926 ERR2915228_11946 ERR2915228_11963 ERR2915228_11964 ERR2915228_11989 ERR2915228_12062 ERR2915228_12094 ERR2915228_12167 ERR2915228_12291 ERR2915228_12326 ERR2915228_12336 ERR2915228_12402 ERR2915228_12414 ERR2915228_12471 ERR2915228_12604 ERR2915228_12627 ERR2915228_12629 ERR2915228_12631 ERR2915228_12661 ERR2915228_12675 ERR2915228_12752 ERR2915228_12764 ERR2915228_12804 ERR2915228_12899 ERR2915228_12959 ERR2915228_12979 ERR2915228_12986 ERR2915228_12990 ERR2915228_13026 ERR2915228_13041 ERR2915228_13052 ERR2915228_13084 ERR2915228_13088 ERR2915228_13110 ERR2915228_13118 ERR2915228_13178 ERR2915228_13290 ERR2915228_13313 ERR2915228_13370 ERR2915228_13376 ERR2915228_13422 ERR2915228_13423 ERR2915228_13456 ERR2915228_13469 ERR2915228_13484 ERR2915228_13553 ERR2915228_13563 ERR2915228_13575 ERR2915228_13620 ERR2915228_13621 ERR2915228_13669 ERR2915228_13681 ERR2915228_13709 ERR2915228_13716 ERR2915228_13765 ERR2915228_13804 ERR2915228_13893 ERR2915228_13950 ERR2915228_14021 ERR2915228_14100 ERR2915228_14149 ERR2915228_14160 ERR2915228_14226 ERR2915228_14296 ERR2915228_14417 ERR2915228_14419 ERR2915228_14424 ERR2915228_14431 ERR2915228_14434 ERR2915228_14621 ERR2915228_14732 ERR2915228_14767 ERR2915228_14803 ERR2915228_14887 ERR2915228_14913 ERR2915228_14928 ERR2915228_14955 ERR2915228_14967 ERR2915228_15027 ERR2915228_15030 ERR2915228_15069 ERR2915228_15196 ERR2915228_15269 ERR2915228_15300 ERR2915228_15381 ERR2915228_15449 ERR2915228_15477 ERR2915228_15483 ERR2915228_15545 ERR2915228_15625 ERR2915228_15648 ERR2915228_15735 ERR2915228_15741 ERR2915228_15812 ERR2915228_15837 ERR2915228_15866 ERR2915228_15923 ERR2915228_16111 ERR2915228_16117 ERR2915228_16147 ERR2915228_16180 ERR2915228_16254 ERR2915228_16275 ERR2915228_16303 ERR2915228_16312 ERR2915228_16330 ERR2915228_16355 ERR2915228_16380 ERR2915228_16390 ERR2915228_16469 ERR2915228_16500 ERR2915228_16604 ERR2915228_16651 ERR2915228_16661 ERR2915228_16662 ERR2915228_16714 ERR2915228_16716 ERR2915228_16729 ERR2915228_16739 ERR2915228_16796 ERR2915228_17016 ERR2915228_17024 ERR2915228_17095 ERR2915228_17111 ERR2915228_17149 ERR2915228_17178 ERR2915228_17220 ERR2915228_17230 ERR2915228_17238 ERR2915228_17248 ERR2915228_17280 ERR2915228_17281 ERR2915228_17394 ERR2915228_17440 ERR2915228_17531 ERR2915228_17545 ERR2915228_17640 ERR2915228_17655 ERR2915228_17657 ERR2915228_17737 ERR2915228_17761 ERR2915228_17782 ERR2915228_17817 ERR2915228_17954 ERR2915228_17985 ERR2915228_18096 ERR2915228_18107 ERR2915228_18152 ERR2915228_18163 ERR2915228_18177 ERR2915228_18186 ERR2915228_18196 ERR2915228_18348 ERR2915228_18351 ERR2915228_18394 ERR2915228_18419 ERR2915228_18422 ERR2915228_18487 ERR2915228_18500 ERR2915228_18606 ERR2915228_18643 ERR2915228_18650 ERR2915228_18675 ERR2915228_18701 ERR2915228_18738 ERR2915228_18835 ERR2915228_18858 ERR2915228_18872 ERR2915228_19003 ERR2915228_19007 ERR2915228_19014 ERR2915228_19097 ERR2915228_19140 ERR2915228_19199 ERR2915228_19215 ERR2915228_19228 ERR2915228_19291 ERR2915228_19467 ERR2915228_19560 ERR2915228_19571 ERR2915228_19733 ERR2915228_19761 ERR2915228_19789 ERR2915228_19828 ERR2915228_19940 ERR2915228_19942 ERR2915228_20019 ERR2915228_20023 ERR2915228_20026 ERR2915228_20042 ERR2915228_20045 ERR2915228_20207 ERR2915228_20226 ERR2915228_20280 ERR2915228_20329 ERR2915228_20357 ERR2915228_20432 ERR2915228_20435 ERR2915228_20477 ERR2915228_20481 ERR2915228_20625 ERR2915228_20680 ERR2915228_20691 ERR2915228_20737 ERR2915228_20756 ERR2915228_20760 ERR2915228_20772 ERR2915228_20857 ERR2915228_20916 ERR2915228_20952 ERR2915228_21037 ERR2915228_21068 ERR2915228_21104 ERR2915228_21166 ERR2915228_21191 ERR2915228_21262 ERR2915228_21296 ERR2915228_21310 ERR2915228_21407 ERR2915228_21480 ERR2915228_21516 ERR2915228_21532 ERR2915228_21540 ERR2915228_21586 ERR2915228_21721 ERR2915228_21733 ERR2915228_21753 ERR2915228_21864 ERR2915228_21955 ERR2915228_21980 ERR2915228_21982 ERR2915228_22084 ERR2915228_22151 ERR2915228_22169 ERR2915228_22225 ERR2915228_22245 ERR2915228_22258 ERR2915228_22262 ERR2915228_22288 ERR2915228_22296 ERR2915228_22380 ERR2915228_22389 ERR2915228_22423 ERR2915228_22541 ERR2915228_22573 ERR2915228_22609 ERR2915228_22659 ERR2915228_22660 ERR2915228_22722 ERR2915228_22745 ERR2915228_22779 ERR2915228_22908 ERR2915228_22961 ERR2915228_23050 ERR2915228_23127 ERR2915228_23245 ERR2915228_23266 ERR2915228_23308 ERR2915228_23331 ERR2915228_23360 ERR2915228_23376 ERR2915228_23432 ERR2915228_23477 ERR2915228_23503 ERR2915228_23522 ERR2915228_23533 ERR2915228_23636 ERR2915228_23666 ERR2915228_23694 ERR2915228_23801 ERR2915228_23903 ERR2915228_23923 ERR2915228_23931 ERR2915228_23955 ERR2915228_24059 ERR2915228_24088 ERR2915228_24171 ERR2915228_24309 ERR2915228_24319 ERR2915228_24373 ERR2915228_24428 ERR2915228_24439 ERR2915228_24450 ERR2915228_24510 ERR2915228_24547 ERR2915228_24653 ERR2915228_24667 ERR2915228_24703 ERR2915228_24708 ERR2915228_24726 ERR2915228_24731 ERR2915228_24770 ERR2915228_24987 ERR2915228_24993 ERR2915228_25000 ERR2915228_25021 ERR2915228_25061 ERR2915228_25063 ERR2915228_25093 ERR2915228_25150 ERR2915228_25230 ERR2915228_25262 ERR2915228_25275 ERR2915228_25281 ERR2915228_25312 ERR2915228_25836 ERR2915228_25898 ERR2915228_25975 ERR2915228_26010 ERR2915228_26059 ERR2915228_26099 ERR2915228_26284 ERR2915228_26351 ERR2915228_26354 ERR2915228_26378 ERR2915228_26553 ERR2915228_26569 ERR2915228_26588 ERR2915228_26638 ERR2915228_26672 ERR2915228_26843 ERR2915228_26845 ERR2915228_26997 ERR2915228_27080 ERR2915228_27085 ERR2915228_27089 ERR2915228_27093 ERR2915228_27196 ERR2915228_27266 ERR2915228_27300 ERR2915228_27387 ERR2915228_27418 ERR2915228_27445 ERR2915228_27447 ERR2915228_27498 ERR2915228_27558 ERR2915228_27711 ERR2915228_27755 ERR2915228_27788 ERR2915228_27796 ERR2915228_27803 ERR2915228_27851 ERR2915228_27888 ERR2915228_27935 ERR2915228_28019 ERR2915228_28057 ERR2915228_28082 ERR2915228_28084 ERR2915228_28093 ERR2915228_28114 ERR2915228_28116 ERR2915228_28144 ERR2915228_28255 ERR2915228_28319 ERR2915228_28325 ERR2915228_28497 ERR2915228_28523 ERR2915228_28530 ERR2915228_28562 ERR2915228_28570 ERR2915228_28596 ERR2915228_28614 ERR2915228_28616 ERR2915228_28627 ERR2915228_28878 ERR2915228_28960 ERR2915228_29194 ERR2915228_29197 ERR2915228_29206 ERR2915228_29229 ERR2915228_29268 ERR2915228_29336 ERR2915228_29344 ERR2915228_29357 ERR2915228_29472 ERR2915228_29481 ERR2915228_29536 ERR2915228_29655 ERR2915228_29664 ERR2915228_29772 ERR2915228_29800 ERR2915228_29846 ERR2915228_29855 ERR2915228_29925 ERR2915228_29946 ERR2915228_29960 ERR2915228_30010 ERR2915228_30132 ERR2915228_30260 ERR2915228_30286 ERR2915228_30321 ERR2915228_30330 ERR2915228_30342 ERR2915228_30452 ERR2915228_30454 ERR2915228_30481 ERR2915228_30556 ERR2915228_30717 ERR2915228_30768 ERR2915228_30819 ERR2915228_30870 ERR2915228_31062 ERR2915228_31124 ERR2915228_31130 ERR2915228_31162 ERR2915228_31181 ERR2915228_31295 ERR2915228_31336 ERR2915228_31353 ERR2915228_31392 ERR2915228_31400 ERR2915228_31421 ERR2915228_31509 ERR2915228_31543 ERR2915228_31732 ERR2915228_31778 ERR2915228_31860 ERR2915228_31878 ERR2915228_31892 ERR2915228_31902 ERR2915228_31919 ERR2915228_31958 ERR2915228_31969 ERR2915228_32015 ERR2915228_32118 ERR2915228_32145 ERR2915228_32186 ERR2915228_32237 ERR2915228_32271 ERR2915228_32295 ERR2915228_32309 ERR2915228_32379 ERR2915228_32413 ERR2915228_32435 ERR2915228_32536 ERR2915228_32540 ERR2915228_32559 ERR2915228_32588 ERR2915228_32680 ERR2915228_32706 ERR2915228_32766 ERR2915228_32775 ERR2915228_32909 ERR2915228_33089 ERR2915228_33126 ERR2915228_33158 ERR2915228_33220 ERR2915228_33301 ERR2915228_33330 ERR2915228_33415 ERR2915228_33443 ERR2915228_33509 ERR2915228_33526 ERR2915228_33548 ERR2915228_33685 ERR2915228_33711 ERR2915228_33782 ERR2915228_33902 ERR2915228_34116 ERR2915228_34154 ERR2915228_34254 ERR2915228_34297 ERR2915228_34317 ERR2915228_34358 ERR2915228_34430 ERR2915228_34439 ERR2915228_34475 ERR2915228_34676 ERR2915228_34830 ERR2915228_34843 ERR2915228_34894 ERR2915228_34915 ERR2915228_34934 ERR2915228_35097 ERR2915228_35102 ERR2915228_35180 ERR2915228_35211 ERR2915228_35243 ERR2915228_35295 ERR2915228_35321 ERR2915228_35340 ERR2915228_35393 ERR2915228_35417 ERR2915228_35439 ERR2915228_35466 ERR2915228_35475 ERR2915228_35661 ERR2915228_35677 ERR2915228_35786 ERR2915228_35801 ERR2915228_35909 ERR2915228_35922 ERR2915228_35932 ERR2915228_35972 ERR2915228_35975 ERR2915228_35977 ERR2915228_35982 ERR2915228_35993 ERR2915228_35994 ERR2915228_36006 ERR2915228_36044 ERR2915228_36075 ERR2915228_36186 ERR2915228_36219 ERR2915228_36242 ERR2915228_36287 ERR2915228_36393 ERR2915228_36398 ERR2915228_36455 ERR2915228_36459 ERR2915228_36468 ERR2915228_36473 ERR2915228_36483 ERR2915228_36493 ERR2915228_36542 ERR2915228_36588 ERR2915228_36616 ERR2915228_36660 ERR2915228_36728 ERR2915228_36775 ERR2915228_36779 ERR2915228_36789 ERR2915228_36791 ERR2915228_36808 ERR2915228_36814 ERR2915228_36835 ERR2915228_36840 ERR2915228_36866 ERR2915228_36873 ERR2915228_36905 ERR2915228_36948 ERR2915228_36961 ERR2915228_37144 ERR2915228_37179 ERR2915228_37227 ERR2915228_37228 ERR2915228_37279 ERR2915228_37327 ERR2915228_37385 ERR2915228_37394 ERR2915228_37460 ERR2915228_37590 ERR2915228_37633 ERR2915228_37700 ERR2915228_37728 ERR2915228_37731 ERR2915228_37761 ERR2915228_37779 ERR2915228_37785 ERR2915228_37810 ERR2915228_37948 ERR2915228_37959 ERR2915228_37989 ERR2915228_38038 ERR2915228_38097 ERR2915228_38186 ERR2915228_38192 ERR2915228_38214 ERR2915228_38228 ERR2915228_38278 ERR2915228_38392 ERR2915228_38483 ERR2915228_38641 ERR2915228_38648 ERR2915228_38690 ERR2915228_38843 ERR2915228_38996 ERR2915228_38999 ERR2915228_39022 ERR2915228_39058 ERR2915228_39118 ERR2915228_39167 ERR2915228_39173 ERR2915228_39215 ERR2915228_39302 ERR2915228_39335 ERR2915228_39358 ERR2915228_39402 ERR2915228_39411 ERR2915228_39428 ERR2915228_39480 ERR2915228_39720 ERR2915228_39723 ERR2915228_39768 ERR2915228_39776 ERR2915228_39848 ERR2915228_39955 ERR2915228_39970 ERR2915228_40108 ERR2915228_40131 ERR2915228_40135 ERR2915228_40145 ERR2915228_40238 ERR2915228_40365 ERR2915228_40386 ERR2915228_40406 ERR2915228_40440 ERR2915228_40466 ERR2915228_40532 ERR2915228_40550 ERR2915228_40699 ERR2915228_40762 ERR2915228_40784 ERR2915228_40806 ERR2915228_40821 ERR2915228_40848 ERR2915228_40927 ERR2915228_40934 ERR2915228_40950 ERR2915228_41002 ERR2915228_41065 ERR2915228_41114 ERR2915228_41153 ERR2915228_41210 ERR2915228_41242 ERR2915228_41251 ERR2915228_41321 ERR2915228_41323 ERR2915228_41332 ERR2915228_41376 ERR2915228_41390 ERR2915228_41445 ERR2915228_41504 ERR2915228_41588 ERR2915228_41784 ERR2915228_41799 ERR2915228_41818 ERR2915228_41882 ERR2915228_41916 ERR2915228_41945 ERR2915228_42001 ERR2915228_42013 ERR2915228_42075 ERR2915228_42083 ERR2915228_42092 ERR2915228_42147 ERR2915228_42275 ERR2915228_42341 ERR2915228_42391 ERR2915228_42414 ERR2915228_42429 ERR2915228_42505 ERR2915228_42571 ERR2915228_42650 ERR2915228_42757 ERR2915228_42773 ERR2915228_42794 ERR2915228_42847 ERR2915228_43144 ERR2915228_43192 ERR2915228_43206 ERR2915228_43305 ERR2915228_43309 ERR2915228_43350 ERR2915228_43406 ERR2915228_43419 ERR2915228_43452 ERR2915228_43493 ERR2915228_43500 ERR2915228_43617 ERR2915228_43658 ERR2915228_43686 ERR2915228_43776 ERR2915228_43799 ERR2915228_43818 ERR2915228_43854 ERR2915228_43878 ERR2915228_43988 ERR2915228_43993 ERR2915228_43997 ERR2915228_44038 ERR2915228_44056 ERR2915228_44102 ERR2915228_44160 ERR2915228_44291 ERR2915228_44349 ERR2915228_44370 ERR2915228_44416 ERR2915228_44457 ERR2915228_44496 ERR2915228_44536 ERR2915228_44586 ERR2915228_44645 ERR2915228_44684 ERR2915228_44691 ERR2915228_44902 ERR2915228_45082 ERR2915228_45170 ERR2915228_45276 ERR2915228_45279 ERR2915228_45429 ERR2915228_45533 ERR2915228_45546 ERR2915228_45551 ERR2915228_45564 ERR2915228_45610 ERR2915228_45617 ERR2915228_45785 ERR2915228_45922 ERR2915228_45942 ERR2915228_46004 ERR2915228_46086 ERR2915228_46131 ERR2915228_46135 ERR2915228_46191 ERR2915228_46368 ERR2915228_46385 ERR2915228_46399 ERR2915228_46488 ERR2915228_46543 ERR2915228_46618 ERR2915228_46670 ERR2915228_46689 ERR2915228_46698 ERR2915228_46708 ERR2915228_46802 ERR2915228_46828 ERR2915228_46833 ERR2915228_46918 ERR2915228_46967 ERR2915228_46996 ERR2915228_47048 ERR2915228_47131 ERR2915228_47328 ERR2915228_47365 ERR2915228_47372 ERR2915228_47374 ERR2915228_47488 ERR2915228_47571 ERR2915228_47660 ERR2915228_47864 ERR2915228_47882 ERR2915228_47958 ERR2915228_47966 ERR2915228_47969 ERR2915228_47978 ERR2915228_47983 ERR2915228_48016 ERR2915228_48032 ERR2915228_48069 ERR2915228_48085 ERR2915228_48171 ERR2915228_48208 ERR2915228_48234 ERR2915228_48237 ERR2915228_48240 ERR2915228_48343 ERR2915228_48407 ERR2915228_48431 ERR2915228_48443 ERR2915228_48543 ERR2915228_48578 ERR2915228_48584 ERR2915228_48661 ERR2915228_48742 ERR2915228_48787 ERR2915228_48804 ERR2915228_48812 ERR2915228_48880 ERR2915228_48907 ERR2915228_48924 ERR2915228_48940 ERR2915228_48970 ERR2915228_49033 ERR2915228_49039 ERR2915228_49050 ERR2915228_49140 ERR2915228_49152 ERR2915228_49222 ERR2915228_49268 ERR2915228_49270 ERR2915228_49273 ERR2915228_49336 ERR2915228_49347 ERR2915228_49354 ERR2915229_658 ERR2915229_1573 ERR2915229_4158 ERR2915229_4633 ERR2915229_6328 ERR2915229_6707 ERR2915229_8702 ERR2915229_10422 ERR2915229_10774 ERR2915229_12579 ERR2915229_13679 ERR2915229_14212 ERR2915229_15401 ERR2915229_16132 ERR2915229_16442 ERR2915229_16998 ERR2915229_19683 ERR2915229_21881 ERR2915229_24381 ERR2915229_26295 ERR2915229_26648 ERR2915229_27243 ERR2915229_27445 ERR2915229_28824 ERR2915229_29051 ERR2915229_30359 ERR2915229_30895 ERR2915229_31513 ERR2915229_34340 ERR2915229_35874 ERR2915229_36176 ERR2915229_37513 ERR2915229_40087 ERR2915229_40295 ERR2915229_41420 ERR2915229_41673 ERR2915229_41767 ERR2915229_44062 ERR2915229_44565 ERR2915229_45574 ERR2915229_49021 ERR2915231_3899 ERR2915231_18471 ERR2915231_38823 ERR2915231_46204 ERR2915233_23956 ERR2915233_24327 ERR2915233_31022 ERR2915234_1085 ERR2915234_22499 ERR2915237_29409 ERR2915238_22 ERR2915238_131 ERR2915238_310 ERR2915238_401 ERR2915238_635 ERR2915238_756 ERR2915238_776 ERR2915238_786 ERR2915238_1035 ERR2915238_1096 ERR2915238_1241 ERR2915238_1352 ERR2915238_1360 ERR2915238_1587 ERR2915238_1637 ERR2915238_1763 ERR2915238_1821 ERR2915238_1896 ERR2915238_2045 ERR2915238_2073 ERR2915238_2166 ERR2915238_2239 ERR2915238_2264 ERR2915238_2339 ERR2915238_2409 ERR2915238_2425 ERR2915238_2426 ERR2915238_2436 ERR2915238_2543 ERR2915238_2564 ERR2915238_2599 ERR2915238_2686 ERR2915238_2717 ERR2915238_2762 ERR2915238_2848 ERR2915238_2887 ERR2915238_2909 ERR2915238_2950 ERR2915238_3136 ERR2915238_3256 ERR2915238_3358 ERR2915238_3387 ERR2915238_3431 ERR2915238_3494 ERR2915238_3629 ERR2915238_3641 ERR2915238_3714 ERR2915238_3717 ERR2915238_3727 ERR2915238_3841 ERR2915238_3890 ERR2915238_3923 ERR2915238_3995 ERR2915238_4002 ERR2915238_4035 ERR2915238_4463 ERR2915238_4470 ERR2915238_4643 ERR2915238_4667 ERR2915238_4704 ERR2915238_4824 ERR2915238_4859 ERR2915238_4863 ERR2915238_4904 ERR2915238_5121 ERR2915238_5499 ERR2915238_5686 ERR2915238_5754 ERR2915238_5813 ERR2915238_6057 ERR2915238_6112 ERR2915238_6163 ERR2915238_6166 ERR2915238_6198 ERR2915238_6225 ERR2915238_6230 ERR2915238_6235 ERR2915238_6385 ERR2915238_6550 ERR2915238_6652 ERR2915238_6886 ERR2915238_6953 ERR2915238_7055 ERR2915238_7130 ERR2915238_7160 ERR2915238_7179 ERR2915238_7411 ERR2915238_7453 ERR2915238_7489 ERR2915238_7634 ERR2915238_7639 ERR2915238_7691 ERR2915238_7694 ERR2915238_7744 ERR2915238_7762 ERR2915238_7779 ERR2915238_7818 ERR2915238_8054 ERR2915238_8136 ERR2915238_8168 ERR2915238_8302 ERR2915238_8418 ERR2915238_8433 ERR2915238_8441 ERR2915238_8458 ERR2915238_8464 ERR2915238_8484 ERR2915238_8617 ERR2915238_8633 ERR2915238_8701 ERR2915238_8711 ERR2915238_8948 ERR2915238_9153 ERR2915238_9159 ERR2915238_9174 ERR2915238_9272 ERR2915238_9603 ERR2915238_9659 ERR2915238_9848 ERR2915238_9998 ERR2915238_10060 ERR2915238_10131 ERR2915238_10243 ERR2915238_10253 ERR2915238_10257 ERR2915238_10335 ERR2915238_10340 ERR2915238_10491 ERR2915238_10577 ERR2915238_10599 ERR2915238_10601 ERR2915238_10610 ERR2915238_10614 ERR2915238_10702 ERR2915238_10802 ERR2915238_10844 ERR2915238_11075 ERR2915238_11177 ERR2915238_11200 ERR2915238_11220 ERR2915238_11258 ERR2915238_11276 ERR2915238_11494 ERR2915238_11577 ERR2915238_11940 ERR2915238_11994 ERR2915238_12115 ERR2915238_12149 ERR2915238_12162 ERR2915238_12171 ERR2915238_12374 ERR2915238_12396 ERR2915238_12458 ERR2915238_12603 ERR2915238_12627 ERR2915238_12691 ERR2915238_12699 ERR2915238_12750 ERR2915238_13027 ERR2915238_13031 ERR2915238_13143 ERR2915238_13257 ERR2915238_13332 ERR2915238_13587 ERR2915238_13679 ERR2915238_13814 ERR2915238_13859 ERR2915238_13880 ERR2915238_13945 ERR2915238_13991 ERR2915238_13994 ERR2915238_14067 ERR2915238_14069 ERR2915238_14196 ERR2915238_14206 ERR2915238_14213 ERR2915238_14221 ERR2915238_14237 ERR2915238_14338 ERR2915238_14353 ERR2915238_14387 ERR2915238_14444 ERR2915238_14658 ERR2915238_14958 ERR2915238_14967 ERR2915238_14994 ERR2915238_14999 ERR2915238_15147 ERR2915238_15174 ERR2915238_15264 ERR2915238_15270 ERR2915238_15466 ERR2915238_15585 ERR2915238_15751 ERR2915238_15862 ERR2915238_15917 ERR2915238_15927 ERR2915238_15943 ERR2915238_15953 ERR2915238_16108 ERR2915238_16376 ERR2915238_16400 ERR2915238_16446 ERR2915238_16470 ERR2915238_16500 ERR2915238_16581 ERR2915238_16593 ERR2915238_16622 ERR2915238_16705 ERR2915238_16758 ERR2915238_16932 ERR2915238_17051 ERR2915238_17104 ERR2915238_17113 ERR2915238_17145 ERR2915238_17201 ERR2915238_17342 ERR2915238_17369 ERR2915238_17517 ERR2915238_17671 ERR2915238_17784 ERR2915238_17811 ERR2915238_17826 ERR2915238_17903 ERR2915238_17915 ERR2915238_17923 ERR2915238_18123 ERR2915238_18324 ERR2915238_18600 ERR2915238_18714 ERR2915238_18809 ERR2915238_18944 ERR2915238_19022 ERR2915238_19115 ERR2915238_19139 ERR2915238_19271 ERR2915238_19463 ERR2915238_19470 ERR2915238_19588 ERR2915238_19662 ERR2915238_19810 ERR2915238_19853 ERR2915238_19929 ERR2915238_19931 ERR2915238_19973 ERR2915238_20135 ERR2915238_20232 ERR2915238_20270 ERR2915238_20285 ERR2915238_20641 ERR2915238_20770 ERR2915238_20861 ERR2915238_20872 ERR2915238_20978 ERR2915238_21075 ERR2915238_21076 ERR2915238_21100 ERR2915238_21103 ERR2915238_21174 ERR2915238_21201 ERR2915238_21370 ERR2915238_21390 ERR2915238_21396 ERR2915238_21455 ERR2915238_21491 ERR2915238_21543 ERR2915238_21649 ERR2915238_21876 ERR2915238_21926 ERR2915238_22261 ERR2915238_22312 ERR2915238_22349 ERR2915238_22446 ERR2915238_22585 ERR2915238_22714 ERR2915238_22760 ERR2915238_22877 ERR2915238_23080 ERR2915238_23107 ERR2915238_23188 ERR2915238_23406 ERR2915238_23639 ERR2915238_23770 ERR2915238_23925 ERR2915238_23963 ERR2915238_24009 ERR2915238_24076 ERR2915238_24195 ERR2915238_24206 ERR2915238_24252 ERR2915238_24330 ERR2915238_24369 ERR2915238_24384 ERR2915238_24473 ERR2915238_24766 ERR2915238_24798 ERR2915238_24942 ERR2915238_24970 ERR2915238_25040 ERR2915238_25060 ERR2915238_25103 ERR2915238_25138 ERR2915238_25148 ERR2915238_25173 ERR2915238_25279 ERR2915238_25467 ERR2915238_25516 ERR2915238_25605 ERR2915238_25668 ERR2915238_25681 ERR2915238_25840 ERR2915238_26110 ERR2915238_26114 ERR2915238_26127 ERR2915238_26218 ERR2915238_26250 ERR2915238_26552 ERR2915238_26658 ERR2915238_26670 ERR2915238_26696 ERR2915238_26769 ERR2915238_26799 ERR2915238_26871 ERR2915238_26931 ERR2915238_26972 ERR2915238_27084 ERR2915238_27116 ERR2915238_27245 ERR2915238_27281 ERR2915238_27312 ERR2915238_27397 ERR2915238_27558 ERR2915238_27590 ERR2915238_27641 ERR2915238_27682 ERR2915238_27733 ERR2915238_27851 ERR2915238_27881 ERR2915238_27981 ERR2915238_28050 ERR2915238_28076 ERR2915238_28097 ERR2915238_28313 ERR2915238_28314 ERR2915238_28318 ERR2915238_28396 ERR2915238_28423 ERR2915238_28489 ERR2915238_28513 ERR2915238_28514 ERR2915238_28605 ERR2915238_28731 ERR2915238_28924 ERR2915238_29056 ERR2915238_29077 ERR2915238_29164 ERR2915238_29186 ERR2915238_29193 ERR2915238_29285 ERR2915238_29300 ERR2915238_29329 ERR2915238_29337 ERR2915238_29469 ERR2915238_29609 ERR2915238_29624 ERR2915238_29656 ERR2915238_29883 ERR2915238_29982 ERR2915238_30000 ERR2915238_30106 ERR2915238_30306 ERR2915238_30333 ERR2915238_30563 ERR2915238_30718 ERR2915238_30786 ERR2915238_30798 ERR2915238_30803 ERR2915238_30823 ERR2915238_30877 ERR2915238_30996 ERR2915238_31266 ERR2915238_31449 ERR2915238_31521 ERR2915238_31530 ERR2915238_31619 ERR2915238_31622 ERR2915238_31747 ERR2915238_31751 ERR2915238_31774 ERR2915238_31790 ERR2915238_31823 ERR2915238_31830 ERR2915238_32149 ERR2915238_32155 ERR2915238_32329 ERR2915238_32358 ERR2915238_32361 ERR2915238_32405 ERR2915238_32456 ERR2915238_32661 ERR2915238_32722 ERR2915238_32795 ERR2915238_33188 ERR2915238_33265 ERR2915238_33375 ERR2915238_33485 ERR2915238_33617 ERR2915238_33733 ERR2915238_33823 ERR2915238_33970 ERR2915238_34047 ERR2915238_34048 ERR2915238_34120 ERR2915238_34162 ERR2915238_34251 ERR2915238_34475 ERR2915238_34507 ERR2915238_34570 ERR2915238_34624 ERR2915238_34726 ERR2915238_34818 ERR2915238_34862 ERR2915238_35027 ERR2915238_35039 ERR2915238_35051 ERR2915238_35219 ERR2915238_35367 ERR2915238_35390 ERR2915238_35685 ERR2915238_35804 ERR2915238_35846 ERR2915238_35931 ERR2915238_35982 ERR2915238_36357 ERR2915238_36400 ERR2915238_36406 ERR2915238_36445 ERR2915238_36516 ERR2915238_36681 ERR2915238_36712 ERR2915238_36734 ERR2915238_36805 ERR2915238_36892 ERR2915238_37060 ERR2915238_37348 ERR2915238_37352 ERR2915238_37395 ERR2915238_37401 ERR2915238_37582 ERR2915238_37630 ERR2915238_37652 ERR2915238_37723 ERR2915238_37799 ERR2915238_37812 ERR2915238_37878 ERR2915238_37898 ERR2915238_37906 ERR2915238_38008 ERR2915238_38268 ERR2915238_38332 ERR2915238_38355 ERR2915238_38376 ERR2915238_38489 ERR2915238_38572 ERR2915238_38596 ERR2915238_38614 ERR2915238_38923 ERR2915238_39176 ERR2915238_39203 ERR2915238_39298 ERR2915238_39393 ERR2915238_39480 ERR2915238_39594 ERR2915238_39812 ERR2915238_40225 ERR2915238_40374 ERR2915238_40547 ERR2915238_40598 ERR2915238_40698 ERR2915238_40735 ERR2915238_40909 ERR2915238_40918 ERR2915238_40970 ERR2915238_41087 ERR2915238_41189 ERR2915238_41245 ERR2915238_41340 ERR2915238_41348 ERR2915238_41375 ERR2915238_41396 ERR2915238_41523 ERR2915238_41928 ERR2915238_42032 ERR2915238_42040 ERR2915238_42083 ERR2915238_42337 ERR2915238_42481 ERR2915238_42644 ERR2915238_42660 ERR2915238_42881 ERR2915238_42894 ERR2915238_42906 ERR2915238_42939 ERR2915238_42991 ERR2915238_43067 ERR2915238_43115 ERR2915238_43156 ERR2915238_43195 ERR2915238_43257 ERR2915238_43306 ERR2915238_43337 ERR2915238_43393 ERR2915238_43405 ERR2915238_43420 ERR2915238_43466 ERR2915238_43535 ERR2915238_43557 ERR2915238_43712 ERR2915238_43769 ERR2915238_43951 ERR2915238_44309 ERR2915238_44313 ERR2915238_44674 ERR2915238_44717 ERR2915238_44719 ERR2915238_44784 ERR2915238_44846 ERR2915238_45145 ERR2915238_45328 ERR2915238_45362 ERR2915238_45439 ERR2915238_45472 ERR2915238_45481 ERR2915238_45516 ERR2915238_45586 ERR2915238_45627 ERR2915238_45950 ERR2915238_46034 ERR2915238_46051 ERR2915238_46121 ERR2915238_46285 ERR2915238_46311 ERR2915238_46383 ERR2915238_46442 ERR2915238_46485 ERR2915238_46676 ERR2915238_46805 ERR2915238_47249 ERR2915238_47317 ERR2915238_47524 ERR2915238_47749 ERR2915238_47830 ERR2915238_47898 ERR2915238_47982 ERR2915238_48050 ERR2915238_48083 ERR2915238_48156 ERR2915238_48164 ERR2915238_48227 ERR2915238_48229 ERR2915238_49030 ERR2915238_49106 ERR2915238_49222 ERR2915238_49242 ERR2915238_49324 ERR2915238_49326 ERR2915238_49405 ERR2915239_672 ERR2915239_2074 ERR2915239_3871 ERR2915239_3873 ERR2915239_3959 ERR2915239_6283 ERR2915239_6863 ERR2915239_9518 ERR2915239_9885 ERR2915239_15137 ERR2915239_19201 ERR2915239_20198 ERR2915239_21767 ERR2915239_23371 ERR2915239_24522 ERR2915239_26793 ERR2915239_27820 ERR2915239_28984 ERR2915239_28992 ERR2915239_29821 ERR2915239_31980 ERR2915239_38507 ERR2915239_40217 ERR2915239_41174 ERR2915239_41496 ERR2915239_45672 ERR2915239_47727 ERR2915240_42 ERR2915240_315 ERR2915240_396 ERR2915240_569 ERR2915240_586 ERR2915240_626 ERR2915240_644 ERR2915240_668 ERR2915240_832 ERR2915240_891 ERR2915240_965 ERR2915240_1006 ERR2915240_1059 ERR2915240_1367 ERR2915240_1453 ERR2915240_1478 ERR2915240_1548 ERR2915240_1876 ERR2915240_2021 ERR2915240_2023 ERR2915240_2161 ERR2915240_2236 ERR2915240_2249 ERR2915240_2254 ERR2915240_2393 ERR2915240_2617 ERR2915240_2647 ERR2915240_2822 ERR2915240_2927 ERR2915240_2954 ERR2915240_2959 ERR2915240_3068 ERR2915240_3141 ERR2915240_3296 ERR2915240_3373 ERR2915240_3666 ERR2915240_3762 ERR2915240_3781 ERR2915240_3971 ERR2915240_4007 ERR2915240_4231 ERR2915240_4332 ERR2915240_4719 ERR2915240_5079 ERR2915240_5111 ERR2915240_5207 ERR2915240_5241 ERR2915240_5257 ERR2915240_5278 ERR2915240_5357 ERR2915240_5375 ERR2915240_5457 ERR2915240_5732 ERR2915240_5827 ERR2915240_5857 ERR2915240_5874 ERR2915240_6071 ERR2915240_6165 ERR2915240_6295 ERR2915240_6322 ERR2915240_6413 ERR2915240_6479 ERR2915240_6521 ERR2915240_6590 ERR2915240_6634 ERR2915240_6657 ERR2915240_6664 ERR2915240_6760 ERR2915240_6785 ERR2915240_6857 ERR2915240_6904 ERR2915240_6911 ERR2915240_7055 ERR2915240_7065 ERR2915240_7342 ERR2915240_7381 ERR2915240_7530 ERR2915240_7585 ERR2915240_7687 ERR2915240_7706 ERR2915240_7784 ERR2915240_7989 ERR2915240_7992 ERR2915240_8037 ERR2915240_8150 ERR2915240_8199 ERR2915240_8346 ERR2915240_8410 ERR2915240_8439 ERR2915240_8550 ERR2915240_8617 ERR2915240_8744 ERR2915240_8847 ERR2915240_8886 ERR2915240_8917 ERR2915240_8944 ERR2915240_8972 ERR2915240_9023 ERR2915240_9091 ERR2915240_9169 ERR2915240_9174 ERR2915240_9407 ERR2915240_9414 ERR2915240_9512 ERR2915240_9612 ERR2915240_9824 ERR2915240_9886 ERR2915240_9908 ERR2915240_9997 ERR2915240_10093 ERR2915240_10478 ERR2915240_10569 ERR2915240_10712 ERR2915240_10756 ERR2915240_10759 ERR2915240_10766 ERR2915240_10826 ERR2915240_10863 ERR2915240_10943 ERR2915240_10995 ERR2915240_11054 ERR2915240_11092 ERR2915240_11263 ERR2915240_11302 ERR2915240_11346 ERR2915240_11348 ERR2915240_11502 ERR2915240_11563 ERR2915240_11668 ERR2915240_11681 ERR2915240_11719 ERR2915240_11766 ERR2915240_11774 ERR2915240_11855 ERR2915240_12046 ERR2915240_12145 ERR2915240_12188 ERR2915240_12238 ERR2915240_12506 ERR2915240_12578 ERR2915240_12745 ERR2915240_12917 ERR2915240_13016 ERR2915240_13050 ERR2915240_13064 ERR2915240_13158 ERR2915240_13351 ERR2915240_13606 ERR2915240_13695 ERR2915240_13756 ERR2915240_13898 ERR2915240_14002 ERR2915240_14045 ERR2915240_14168 ERR2915240_14261 ERR2915240_14420 ERR2915240_14429 ERR2915240_14452 ERR2915240_14470 ERR2915240_14579 ERR2915240_14681 ERR2915240_14733 ERR2915240_14755 ERR2915240_14835 ERR2915240_14951 ERR2915240_15041 ERR2915240_15180 ERR2915240_15441 ERR2915240_15453 ERR2915240_15561 ERR2915240_15757 ERR2915240_16037 ERR2915240_16055 ERR2915240_16233 ERR2915240_16572 ERR2915240_16578 ERR2915240_16591 ERR2915240_16604 ERR2915240_16606 ERR2915240_16712 ERR2915240_16775 ERR2915240_16998 ERR2915240_17155 ERR2915240_17211 ERR2915240_17289 ERR2915240_17291 ERR2915240_17369 ERR2915240_17373 ERR2915240_17474 ERR2915240_17686 ERR2915240_17774 ERR2915240_17799 ERR2915240_17913 ERR2915240_18136 ERR2915240_18177 ERR2915240_18301 ERR2915240_18365 ERR2915240_18522 ERR2915240_18562 ERR2915240_18743 ERR2915240_18763 ERR2915240_19115 ERR2915240_19182 ERR2915240_19186 ERR2915240_19281 ERR2915240_19325 ERR2915240_19356 ERR2915240_19454 ERR2915240_19493 ERR2915240_19800 ERR2915240_19822 ERR2915240_19855 ERR2915240_19900 ERR2915240_19952 ERR2915240_19961 ERR2915240_19962 ERR2915240_19990 ERR2915240_19993 ERR2915240_20086 ERR2915240_20152 ERR2915240_20186 ERR2915240_20242 ERR2915240_20275 ERR2915240_20419 ERR2915240_20460 ERR2915240_20509 ERR2915240_20539 ERR2915240_20551 ERR2915240_20578 ERR2915240_20778 ERR2915240_20863 ERR2915240_20879 ERR2915240_20967 ERR2915240_20990 ERR2915240_21086 ERR2915240_21315 ERR2915240_21316 ERR2915240_21351 ERR2915240_21766 ERR2915240_21794 ERR2915240_21826 ERR2915240_22039 ERR2915240_22046 ERR2915240_22216 ERR2915240_22305 ERR2915240_22399 ERR2915240_22400 ERR2915240_22632 ERR2915240_22739 ERR2915240_23066 ERR2915240_23090 ERR2915240_23147 ERR2915240_23217 ERR2915240_23279 ERR2915240_23501 ERR2915240_23832 ERR2915240_23934 ERR2915240_24008 ERR2915240_24014 ERR2915240_24048 ERR2915240_24100 ERR2915240_24180 ERR2915240_24242 ERR2915240_24248 ERR2915240_24357 ERR2915240_24424 ERR2915240_24704 ERR2915240_24811 ERR2915240_24880 ERR2915240_25085 ERR2915240_25126 ERR2915240_25165 ERR2915240_25176 ERR2915240_25186 ERR2915240_25243 ERR2915240_25274 ERR2915240_25364 ERR2915240_25544 ERR2915240_25598 ERR2915240_25932 ERR2915240_26329 ERR2915240_26388 ERR2915240_26397 ERR2915240_26399 ERR2915240_26405 ERR2915240_26416 ERR2915240_26419 ERR2915240_26717 ERR2915240_26723 ERR2915240_26751 ERR2915240_26758 ERR2915240_26766 ERR2915240_26815 ERR2915240_26946 ERR2915240_27134 ERR2915240_27294 ERR2915240_27311 ERR2915240_27392 ERR2915240_27681 ERR2915240_27713 ERR2915240_27736 ERR2915240_27835 ERR2915240_27935 ERR2915240_27974 ERR2915240_28079 ERR2915240_28324 ERR2915240_28370 ERR2915240_28509 ERR2915240_28571 ERR2915240_28618 ERR2915240_28684 ERR2915240_28935 ERR2915240_28957 ERR2915240_29066 ERR2915240_29086 ERR2915240_29140 ERR2915240_29583 ERR2915240_29624 ERR2915240_29654 ERR2915240_29817 ERR2915240_30005 ERR2915240_30010 ERR2915240_30059 ERR2915240_30339 ERR2915240_30555 ERR2915240_30628 ERR2915240_30695 ERR2915240_30792 ERR2915240_30923 ERR2915240_30944 ERR2915240_30948 ERR2915240_31371 ERR2915240_31405 ERR2915240_31489 ERR2915240_31720 ERR2915240_31969 ERR2915240_32171 ERR2915240_32279 ERR2915240_32436 ERR2915240_32437 ERR2915240_32481 ERR2915240_32514 ERR2915240_32539 ERR2915240_32619 ERR2915240_32626 ERR2915240_32715 ERR2915240_32720 ERR2915240_32881 ERR2915240_32896 ERR2915240_32915 ERR2915240_33082 ERR2915240_33180 ERR2915240_33251 ERR2915240_33334 ERR2915240_33346 ERR2915240_33362 ERR2915240_33487 ERR2915240_33738 ERR2915240_33828 ERR2915240_33876 ERR2915240_33941 ERR2915240_34017 ERR2915240_34114 ERR2915240_34181 ERR2915240_34242 ERR2915240_34326 ERR2915240_34371 ERR2915240_34566 ERR2915240_34613 ERR2915240_34748 ERR2915240_34790 ERR2915240_34899 ERR2915240_34904 ERR2915240_34999 ERR2915240_35140 ERR2915240_35273 ERR2915240_35395 ERR2915240_35404 ERR2915240_35440 ERR2915240_35529 ERR2915240_35539 ERR2915240_35898 ERR2915240_35905 ERR2915240_35915 ERR2915240_36025 ERR2915240_36034 ERR2915240_36084 ERR2915240_36180 ERR2915240_36187 ERR2915240_36610 ERR2915240_36718 ERR2915240_36888 ERR2915240_36996 ERR2915240_37000 ERR2915240_37004 ERR2915240_37092 ERR2915240_37178 ERR2915240_37207 ERR2915240_37367 ERR2915240_37392 ERR2915240_37729 ERR2915240_37735 ERR2915240_37768 ERR2915240_37872 ERR2915240_37878 ERR2915240_38133 ERR2915240_38222 ERR2915240_38233 ERR2915240_38242 ERR2915240_38420 ERR2915240_38446 ERR2915240_38470 ERR2915240_38600 ERR2915240_38669 ERR2915240_38719 ERR2915240_38757 ERR2915240_38881 ERR2915240_38914 ERR2915240_39069 ERR2915240_39186 ERR2915240_39202 ERR2915240_39250 ERR2915240_39280 ERR2915240_39372 ERR2915240_39406 ERR2915240_39433 ERR2915240_39458 ERR2915240_39575 ERR2915240_39598 ERR2915240_39753 ERR2915240_39784 ERR2915240_39814 ERR2915240_39897 ERR2915240_40167 ERR2915240_40190 ERR2915240_40255 ERR2915240_40341 ERR2915240_40468 ERR2915240_40556 ERR2915240_40634 ERR2915240_40682 ERR2915240_40844 ERR2915240_40851 ERR2915240_40858 ERR2915240_40923 ERR2915240_41111 ERR2915240_41115 ERR2915240_41143 ERR2915240_41252 ERR2915240_41366 ERR2915240_41388 ERR2915240_41390 ERR2915240_41418 ERR2915240_41567 ERR2915240_41569 ERR2915240_41583 ERR2915240_41595 ERR2915240_41715 ERR2915240_41722 ERR2915240_41762 ERR2915240_41792 ERR2915240_41836 ERR2915240_41966 ERR2915240_42116 ERR2915240_42306 ERR2915240_42506 ERR2915240_42532 ERR2915240_42533 ERR2915240_42665 ERR2915240_42837 ERR2915240_42862 ERR2915240_42930 ERR2915240_42933 ERR2915240_43129 ERR2915240_43183 ERR2915240_43375 ERR2915240_43386 ERR2915240_43390 ERR2915240_43642 ERR2915240_43781 ERR2915240_43829 ERR2915240_43940 ERR2915240_43992 ERR2915240_44212 ERR2915240_44248 ERR2915240_44479 ERR2915240_44488 ERR2915240_44819 ERR2915240_44956 ERR2915240_45038 ERR2915240_45253 ERR2915240_45307 ERR2915240_45448 ERR2915240_45488 ERR2915240_45502 ERR2915240_45593 ERR2915240_45799 ERR2915240_45833 ERR2915240_45949 ERR2915240_46072 ERR2915240_46170 ERR2915240_46259 ERR2915240_46317 ERR2915240_46354 ERR2915240_46499 ERR2915240_46546 ERR2915240_46567 ERR2915240_46645 ERR2915240_46713 ERR2915240_46891 ERR2915240_46932 ERR2915240_46984 ERR2915240_47091 ERR2915240_47121 ERR2915240_47137 ERR2915240_47256 ERR2915240_47260 ERR2915240_47368 ERR2915240_47395 ERR2915240_47471 ERR2915240_47627 ERR2915240_47651 ERR2915240_47667 ERR2915240_47754 ERR2915240_48011 ERR2915240_48030 ERR2915240_48275 ERR2915240_48436 ERR2915240_48577 ERR2915240_48730 ERR2915240_48891 ERR2915240_48965 ERR2915240_48972 ERR2915240_49022 ERR2915241_3006 ERR2915241_4755 ERR2915241_6355 ERR2915241_7641 ERR2915241_11465 ERR2915241_12894 ERR2915241_12912 ERR2915241_13833 ERR2915241_19465 ERR2915241_26979 ERR2915241_30161 ERR2915241_31673 ERR2915241_31961 ERR2915241_36861 ERR2915241_40067 ERR2915241_44708 ERR2915241_45509 ERR2915241_45567 ERR2915241_46085 ERR2915243_5119 ERR2915243_32718 ERR2915243_42871 ERR2915249_29905 ERR2915251_11993 ERR2915251_37746 ERR2915209_10697 ERR2915209_12754 ERR2915209_16425 ERR2915209_20610 ERR2915209_31783 ERR2915209_32640 ERR2915209_38134 ERR2915211_1539 ERR2915211_1989 ERR2915211_3068 ERR2915211_15194 ERR2915211_16983 ERR2915211_17567 ERR2915211_19668 ERR2915211_19797 ERR2915211_20880 ERR2915211_21826 ERR2915211_25540 ERR2915211_26289 ERR2915211_34351 ERR2915211_35566 ERR2915211_38423 ERR2915211_40375 ERR2915211_44478 ERR2915211_46232 ERR2915211_46500 ERR2915227_2694 ERR2915227_6149 ERR2915227_24185 ERR2915227_25986 ERR2915227_29469 ERR2915227_34254 ERR2915227_35362 ERR2915227_36535 ERR2915227_36961 ERR2915227_43817 ERR2915228_1148 ERR2915228_1747 ERR2915228_4965 ERR2915228_5952 ERR2915228_6026 ERR2915228_6512 ERR2915228_8858 ERR2915228_9467 ERR2915228_15184 ERR2915228_15491 ERR2915228_15939 ERR2915228_17518 ERR2915228_17810 ERR2915228_20162 ERR2915228_20939 ERR2915228_24112 ERR2915228_27101 ERR2915228_39953 ERR2915228_41319 ERR2915228_41790 ERR2915228_42343 ERR2915238_4019 ERR2915238_18594 ERR2915238_23763 ERR2915238_25243 ERR2915238_27457 ERR2915238_35264 ERR2915238_35383 ERR2915238_38472 ERR2915238_38564 ERR2915238_42667 ERR2915238_44337 ERR2915238_46767 ERR2915238_47023 ERR2915240_9895 ERR2915240_9926 ERR2915240_15004 ERR2915240_17747 ERR2915240_27025 ERR2915240_30709 ERR2915240_30750 ERR2915240_33792 ERR2915240_39771 ERR2915240_40022 ERR2915240_41745 ERR2915240_43350 ERR2915240_47023 ERR2915240_47648 ERR2915209_7225 ERR2915209_7992 ERR2915209_10163 ERR2915209_22708 ERR2915209_34731 ERR2915209_37448 ERR2915209_40527 ERR2915211_2243 ERR2915211_12139 ERR2915211_19749 ERR2915211_23071 ERR2915211_25421 ERR2915211_26021 ERR2915211_26145 ERR2915211_27411 ERR2915211_31306 ERR2915211_33159 ERR2915211_34573 ERR2915211_35221 ERR2915211_41262 ERR2915211_44559 ERR2915211_46761 ERR2915211_46907 ERR2915227_1093 ERR2915227_1554 ERR2915227_4241 ERR2915227_8948 ERR2915227_9999 ERR2915227_15141 ERR2915227_21813 ERR2915227_22702 ERR2915227_23106 ERR2915227_23454 ERR2915227_25144 ERR2915227_28939 ERR2915227_29421 ERR2915227_30024 ERR2915227_31225 ERR2915227_31466 ERR2915227_31838 ERR2915227_33311 ERR2915227_33335 ERR2915227_33353 ERR2915227_35881 ERR2915227_41841 ERR2915227_41990 ERR2915227_42213 ERR2915227_45020 ERR2915227_45119 ERR2915227_46170 ERR2915227_47584 ERR2915228_1514 ERR2915228_17939 ERR2915228_18323 ERR2915228_22508 ERR2915228_29760 ERR2915228_31305 ERR2915228_39192 ERR2915228_43046 ERR2915238_17165 ERR2915238_19100 ERR2915238_19820 ERR2915238_35475 ERR2915238_35538 ERR2915240_1518 ERR2915240_5845 ERR2915240_7156 ERR2915240_17320 ERR2915240_19116 ERR2915240_21309 ERR2915240_24652 ERR2915240_26567 ERR2915240_27994 ERR2915240_33673 ERR2915240_34022 ERR2915240_38917 ERR2915240_40688 ERR2915240_41959 ERR2915240_43868 ERR2915209_814 ERR2915209_25763 ERR2915209_27104 ERR2915209_38208 ERR2915211_4346 ERR2915211_5832 ERR2915211_7472 ERR2915211_9399 ERR2915211_12475 ERR2915211_16432 ERR2915211_18173 ERR2915211_20125 ERR2915211_20376 ERR2915211_21478 ERR2915211_31687 ERR2915211_39098 ERR2915211_44052 ERR2915227_6328 ERR2915227_7297 ERR2915227_9709 ERR2915227_12265 ERR2915227_13519 ERR2915227_30871 ERR2915227_33670 ERR2915227_39057 ERR2915228_2812 ERR2915228_2871 ERR2915228_3587 ERR2915228_11941 ERR2915228_13996 ERR2915228_15768 ERR2915228_18718 ERR2915228_19929 ERR2915228_22666 ERR2915228_22762 ERR2915228_24537 ERR2915228_24946 ERR2915228_27608 ERR2915228_32498 ERR2915228_33355 ERR2915228_36391 ERR2915228_41664 ERR2915228_42421 ERR2915228_44312 ERR2915228_44620 ERR2915228_44834 ERR2915228_45441 ERR2915228_46477 ERR2915228_48637 ERR2915238_4078 ERR2915238_6838 ERR2915238_15701 ERR2915238_30740 ERR2915238_47177 ERR2915240_12365 ERR2915240_35813 ERR2915240_38041 ERR2915240_42248 ERR2915211_2082 ERR2915211_3493 ERR2915211_3817 ERR2915211_14430 ERR2915211_16270 ERR2915211_21885 ERR2915211_22419 ERR2915211_24530 ERR2915211_28812 ERR2915211_29949 ERR2915211_30238 ERR2915211_34969 ERR2915211_35584 ERR2915211_39018 ERR2915211_44361 ERR2915211_47057 ERR2915227_756 ERR2915227_11258 ERR2915227_12459 ERR2915227_17701 ERR2915227_19458 ERR2915227_25357 ERR2915227_28373 ERR2915227_30367 ERR2915227_32255 ERR2915227_33028 ERR2915227_35718 ERR2915227_45471 ERR2915228_6568 ERR2915228_7634 ERR2915228_10098 ERR2915228_15388 ERR2915228_22337 ERR2915228_27100 ERR2915228_43955 ERR2915228_44023 ERR2915228_44779 ERR2915228_48005 ERR2915238_7525 ERR2915238_20549 ERR2915238_20669 ERR2915238_28288 ERR2915238_36016 ERR2915238_41739 ERR2915240_5821 ERR2915240_11786 ERR2915240_16812 ERR2915240_34302 ERR2915240_37565 ERR2915240_44633 ERR2915240_48197 ERR2915209_13148 ERR2915209_25770 ERR2915209_29028 ERR2915209_42929 ERR2915210_36471 ERR2915211_39368 ERR2915211_39372 ERR2915211_41033 ERR2915211_42096 ERR2915213_18828 ERR2915227_3706 ERR2915227_8609 ERR2915227_19457 ERR2915227_32979 ERR2915227_33702 ERR2915227_43659 ERR2915228_13724 ERR2915228_19762 ERR2915228_25309 ERR2915228_28676 ERR2915228_28822 ERR2915229_12388 ERR2915229_38296 ERR2915238_4454 ERR2915238_12673 ERR2915238_41923 ERR2915238_48687 ERR2915240_16332 ERR2915240_20016 ERR2915240_20504 ERR2915240_23630 ERR2915240_29663 ERR2915240_32322 ERR2915240_34194 ERR2915240_37962 ERR2915240_39215 ERR2915240_45230 ERR2915241_33624 ERR2915209_23023 ERR2915209_26233 ERR2915211_24855 ERR2915211_28817 ERR2915211_38271 ERR2915211_42452 ERR2915212_32593 ERR2915227_737 ERR2915227_4440 ERR2915227_14062 ERR2915227_14116 ERR2915227_22969 ERR2915227_40499 ERR2915228_452 ERR2915228_5911 ERR2915228_7403 ERR2915228_8928 ERR2915228_13592 ERR2915228_14622 ERR2915228_25728 ERR2915228_31440 ERR2915228_32386 ERR2915228_40566 ERR2915238_17876 ERR2915238_18764 ERR2915238_19372 ERR2915238_22683 ERR2915238_24353 ERR2915238_35567 ERR2915240_7164 ERR2915240_25705 ERR2915240_27755 ERR2915240_33710 ERR2915240_39704 ERR2915209_35547 ERR2915209_45737 ERR2915211_4200 ERR2915211_8468 ERR2915211_14050 ERR2915211_14314 ERR2915211_14954 ERR2915211_20837 ERR2915211_24417 ERR2915211_27715 ERR2915211_28283 ERR2915211_40869 ERR2915211_45507 ERR2915227_2709 ERR2915227_3823 ERR2915227_10770 ERR2915227_16997 ERR2915227_34678 ERR2915227_40726 ERR2915227_42357 ERR2915228_7540 ERR2915228_9388 ERR2915228_13192 ERR2915228_21328 ERR2915228_38049 ERR2915238_22730 ERR2915238_32516 ERR2915240_181 ERR2915240_2708 ERR2915240_8380 ERR2915240_21745 ERR2915240_22790 ERR2915240_35231 ERR2915243_2690 ERR2915209_14481 ERR2915209_42883 ERR2915211_2723 ERR2915211_2965 ERR2915211_29435 ERR2915211_30468 ERR2915211_36484 ERR2915211_41136 ERR2915211_43483 ERR2915211_45578 ERR2915211_46054 ERR2915211_48192 ERR2915211_48780 ERR2915227_7777 ERR2915227_10167 ERR2915227_16372 ERR2915227_18096 ERR2915227_32827 ERR2915227_37073 ERR2915228_2565 ERR2915228_7956 ERR2915228_11496 ERR2915228_12737 ERR2915228_13559 ERR2915228_26155 ERR2915228_32047 ERR2915228_34574 ERR2915228_49094 ERR2915238_21538 ERR2915238_44685 ERR2915240_5218 ERR2915240_21240 ERR2915240_35212 ERR2915240_46428 ERR2915209_48374 ERR2915211_179 ERR2915211_3929 ERR2915211_23718 ERR2915211_29173 ERR2915211_31092 ERR2915211_36122 ERR2915211_44303 ERR2915227_23557 ERR2915227_26582 ERR2915227_31456 ERR2915227_32574 ERR2915227_35892 ERR2915227_39659 ERR2915227_44719 ERR2915228_11770 ERR2915228_22341 ERR2915228_41407 ERR2915238_20548 ERR2915238_20924 ERR2915238_25137 ERR2915238_42684 ERR2915238_44441 ERR2915238_46980 ERR2915240_25068 ERR2915240_34799 ERR2915240_41465 ERR2915240_41860 ERR2915240_47437 ERR2915209_43330 ERR2915211_2400 ERR2915211_4039 ERR2915211_4415 ERR2915211_12434 ERR2915211_23745 ERR2915211_24641 ERR2915211_29197 ERR2915211_32301 ERR2915211_37334 ERR2915211_39249 ERR2915211_47658 ERR2915227_15790 ERR2915228_7379 ERR2915228_9720 ERR2915228_15408 ERR2915228_24079 ERR2915228_25981 ERR2915228_29465 ERR2915228_43718 ERR2915228_44835 ERR2915228_46709 ERR2915240_10594 ERR2915240_37455 ERR2915240_43433 ERR2915240_43715 ERR2915240_48664 ERR2915209_18396 ERR2915209_20777 ERR2915209_34153 ERR2915209_44765 ERR2915209_47783 ERR2915211_1860 ERR2915211_29895 ERR2915211_34602 ERR2915227_5045 ERR2915227_39585 ERR2915227_41834 ERR2915228_17132 ERR2915228_23859 ERR2915228_29436 ERR2915238_16647 ERR2915238_23112 ERR2915240_13120 ERR2915240_13775 ERR2915240_23099 ERR2915240_33580 ERR2915240_40192 ERR2915240_41921 ERR2915209_38594 ERR2915211_14779 ERR2915211_27163 ERR2915211_48757 ERR2915215_30878 ERR2915227_5249 ERR2915227_12946 ERR2915227_26077 ERR2915227_33826 ERR2915227_35110 ERR2915227_35202 ERR2915227_39217 ERR2915228_13731 ERR2915238_17236 ERR2915238_27389 ERR2915238_32839 ERR2915240_14143 ERR2915240_17855 ERR2915240_33986 ERR2915240_39650 ERR2915209_48881 ERR2915211_19608 ERR2915211_26344 ERR2915227_35116 ERR2915227_38990 ERR2915227_43233 ERR2915228_41500 ERR2915238_23471 ERR2915238_42602 ERR2915240_764 ERR2915240_10503 ERR2915240_12091 ERR2915240_13718 ERR2915240_16006 ERR2915240_32943 ERR2915240_42260 ERR2915211_13602 ERR2915211_22268 ERR2915211_30584 ERR2915213_12114 ERR2915227_28943 ERR2915227_38004 ERR2915228_7542 ERR2915228_13306 ERR2915228_23287 ERR2915231_13547 ERR2915238_12444 ERR2915238_35419 ERR2915239_47414 ERR2915240_28225 ERR2915240_49144 ERR2915210_38569 ERR2915211_1421 ERR2915211_20402 ERR2915211_35446 ERR2915238_3915 ERR2915238_11718 ERR2915238_12092 ERR2915238_21466 ERR2915238_28499 ERR2915238_42817 ERR2915238_48628 ERR2915240_3314 ERR2915240_11834 ERR2915240_12124 ERR2915240_13887 ERR2915209_48934 ERR2915211_14454 ERR2915211_15461 ERR2915211_37959 ERR2915212_14997 ERR2915213_4709 ERR2915227_5951 ERR2915227_17661 ERR2915228_19715 ERR2915228_25827 ERR2915238_6059 ERR2915238_8053 ERR2915240_25551 ERR2915240_29333 ERR2915211_37871 ERR2915211_39306 ERR2915211_48395 ERR2915227_38211 ERR2915228_6838 ERR2915238_22089 ERR2915238_25959 ERR2915238_39592 ERR2915238_47529 ERR2915240_95 ERR2915240_29642 ERR2915240_30837 ERR2915240_37215 ERR2915240_39949 ERR2915227_13574 ERR2915227_15054 ERR2915227_15407 ERR2915227_43867 ERR2915227_45323 ERR2915228_2810 ERR2915228_4461 ERR2915238_33300 ERR2915240_490 ERR2915240_17037 ERR2915240_30593 ERR2915240_36623 ERR2915240_36628 ERR2915241_22758 ERR2915211_3399 ERR2915211_7917 ERR2915211_14271 ERR2915211_27075 ERR2915211_28722 ERR2915227_28788 ERR2915227_41825 ERR2915228_11214 ERR2915228_15728 ERR2915238_36926 ERR2915239_34916 ERR2915240_2097 ERR2915240_5993 ERR2915209_40710 ERR2915209_44370 ERR2915209_45478 ERR2915211_44028 ERR2915227_922 ERR2915227_15405 ERR2915227_28573 ERR2915227_30211 ERR2915227_35238 ERR2915227_37453 ERR2915228_10238 ERR2915240_15749 ERR2915240_22815 ERR2915211_21428 ERR2915211_29996 ERR2915212_10617 ERR2915228_16190 ERR2915228_21585 ERR2915228_23120 ERR2915228_24638 ERR2915229_12486 ERR2915238_16073 ERR2915240_17147 ERR2915240_32564 ERR2915240_43865 ERR2915240_47186 ERR2915209_30130 ERR2915211_8215 ERR2915211_11750 ERR2915211_14265 ERR2915228_17101 ERR2915228_29048 ERR2915228_35035 ERR2915238_29106 ERR2915240_8742 ERR2915240_15306 ERR2915240_42496 ERR2915240_43792 ERR2915240_44792 ERR2915211_30320 ERR2915211_48185 ERR2915211_48632 ERR2915227_21444 ERR2915227_38350 ERR2915227_42348 ERR2915228_5954 ERR2915228_17448 ERR2915228_18068 ERR2915228_23335 ERR2915228_33772 ERR2915228_40564 ERR2915240_29543 ERR2915211_7693 ERR2915227_7503 ERR2915227_12436 ERR2915227_29002 ERR2915228_4456 ERR2915228_10838 ERR2915228_37389 ERR2915229_48947 ERR2915238_27136 ERR2915240_26677 ERR2915240_27253 ERR2915240_33347 ERR2915209_28781 ERR2915211_6441 ERR2915238_792 ERR2915238_16151 ERR2915238_40957 ERR2915238_42117 ERR2915240_8244 ERR2915240_9200 ERR2915240_13148 ERR2915240_29777 ERR2915240_44754 ERR2915240_47517 ERR2915211_22238 ERR2915211_36993 ERR2915211_38121 ERR2915227_2987 ERR2915227_21054 ERR2915227_30276 ERR2915227_30849 ERR2915238_40100 ERR2915240_3370 ERR2915240_23431 ERR2915240_30611 ERR2915240_44626 ERR2915210_48217 ERR2915211_5986 ERR2915211_14028 ERR2915211_19427 ERR2915211_23904 ERR2915228_42876 ERR2915238_34080 ERR2915239_34986 ERR2915240_1818 ERR2915240_19890 ERR2915240_31546 ERR2915210_40516 ERR2915211_12551 ERR2915227_6674 ERR2915227_48116 ERR2915228_23345 ERR2915228_48959 ERR2915229_16980 ERR2915238_13424 ERR2915238_40025 ERR2915240_12502 ERR2915211_18617 ERR2915211_24914 ERR2915211_25780 ERR2915227_16275 ERR2915227_29482 ERR2915228_24575 ERR2915228_33748 ERR2915228_34674 ERR2915240_31733 ERR2915240_43247 ERR2915209_23025 ERR2915226_29358 ERR2915227_25763 ERR2915228_27374 ERR2915228_42626 ERR2915238_9830 ERR2915238_26944 ERR2915238_29615 ERR2915238_41765 ERR2915240_35916 ERR2915209_31911 ERR2915211_876 ERR2915211_19384 ERR2915211_23744 ERR2915211_35874 ERR2915227_46791 ERR2915228_32287 ERR2915228_37677 ERR2915238_5825 ERR2915238_14351 ERR2915211_18579 ERR2915214_35489 ERR2915227_7081 ERR2915227_35420 ERR2915228_41479 ERR2915238_14169 ERR2915238_38968 ERR2915239_15178 ERR2915240_27065 ERR2915240_30348 ERR2915209_17322 ERR2915209_32857 ERR2915227_6975 ERR2915227_21534 ERR2915228_4324 ERR2915228_6446 ERR2915228_12529 ERR2915239_28202 ERR2915240_16560 ERR2915240_20766 ERR2915209_22496 ERR2915210_7473 ERR2915211_11301 ERR2915227_27046 ERR2915227_48429 ERR2915238_16578 ERR2915238_38070 ERR2915238_48191 ERR2915240_35270 ERR2915240_41379 ERR2915211_18985 ERR2915227_17810 ERR2915227_24961 ERR2915229_3671 ERR2915238_14056 ERR2915238_15340 ERR2915238_22117 ERR2915238_24078 ERR2915240_4723 ERR2915210_43241 ERR2915211_45475 ERR2915212_20554 ERR2915227_11875 ERR2915227_14689 ERR2915227_26216 ERR2915228_21071 ERR2915238_37661 ERR2915238_44192 ERR2915211_5965 ERR2915211_23419 ERR2915212_30694 ERR2915228_32776 ERR2915228_38590 ERR2915238_19503 ERR2915238_31657 ERR2915240_12880 ERR2915240_21644 ERR2915209_20899 ERR2915211_26828 ERR2915211_38795 ERR2915212_46109 ERR2915227_9172 ERR2915227_21545 ERR2915227_49288 ERR2915238_39794 ERR2915240_31551 ERR2915211_35385 ERR2915227_33474 ERR2915228_13841 ERR2915228_47741 ERR2915238_2266 ERR2915238_48811 ERR2915240_11377 ERR2915240_19271 ERR2915240_21801 ERR2915211_6674 ERR2915211_47725 ERR2915211_48032 ERR2915227_12453 ERR2915227_44861 ERR2915238_21909 ERR2915240_37808 ERR2915240_38601 ERR2915240_45647 ERR2915212_28355 ERR2915227_36142 ERR2915227_41989 ERR2915227_49241 ERR2915228_42397 ERR2915238_7430 ERR2915240_10935 ERR2915240_44741 ERR2915241_35645 ERR2915209_40244 ERR2915211_15129 ERR2915211_48972 ERR2915227_31888 ERR2915227_40202 ERR2915227_42481 ERR2915227_46512 ERR2915240_16791 ERR2915240_32062 ERR2915227_31861 ERR2915228_15366 ERR2915228_18840 ERR2915228_38287 ERR2915229_16449 ERR2915238_23355 ERR2915238_45701 ERR2915240_10985 ERR2915240_43534 ERR2915228_10697 ERR2915228_21441 ERR2915228_38983 ERR2915238_36088 ERR2915239_41920 ERR2915240_19154 ERR2915240_29375 ERR2915240_29390 ERR2915240_29876 ERR2915209_20329 ERR2915211_14717 ERR2915211_16238 ERR2915211_37440 ERR2915227_5888 ERR2915227_14489 ERR2915227_48726 ERR2915228_8497 ERR2915211_31560 ERR2915222_34873 ERR2915227_10962 ERR2915238_26716 ERR2915239_2316 ERR2915240_36240 ERR2915240_39648 ERR2915240_44529 ERR2915211_10122 ERR2915211_33497 ERR2915213_23686 ERR2915227_35499 ERR2915228_21030 ERR2915238_37865 ERR2915239_836 ERR2915240_24293 ERR2915209_46954 ERR2915224_34331 ERR2915227_25686 ERR2915228_19957 ERR2915228_40452 ERR2915240_34674 ERR2915240_41203 ERR2915240_44215 ERR2915227_3542 ERR2915227_26991 ERR2915227_46410 ERR2915228_15836 ERR2915228_30008 ERR2915228_45514 ERR2915238_32949 ERR2915241_11755 ERR2915210_17843 ERR2915211_11156 ERR2915227_9514 ERR2915227_48649 ERR2915228_14386 ERR2915228_23031 ERR2915238_3662 ERR2915240_2459 ERR2915227_23511 ERR2915227_48093 ERR2915228_21851 ERR2915228_35152 ERR2915228_38378 ERR2915240_2403 ERR2915240_17853 ERR2915240_39508 ERR2915211_11309 ERR2915228_22304 ERR2915228_23896 ERR2915238_40358 ERR2915238_47546 ERR2915240_32300 ERR2915240_48421 ERR2915211_38137 ERR2915211_47410 ERR2915227_30828 ERR2915227_34522 ERR2915228_17632 ERR2915228_19029 ERR2915238_12313 ERR2915209_32618 ERR2915211_40299 ERR2915227_8365 ERR2915238_6623 ERR2915238_16053 ERR2915240_2457 ERR2915240_47647 ERR2915227_24621 ERR2915228_34516 ERR2915228_48547 ERR2915240_7976 ERR2915240_21401 ERR2915240_22220 ERR2915240_39056 ERR2915212_48824 ERR2915226_37522 ERR2915227_3961 ERR2915227_30236 ERR2915227_35166 ERR2915228_8873 ERR2915228_11600 ERR2915211_28119 ERR2915227_3349 ERR2915227_46676 ERR2915238_19999 ERR2915240_11918 ERR2915240_32141 ERR2915240_37970 ERR2915211_49112 ERR2915212_37530 ERR2915212_40329 ERR2915228_12589 ERR2915228_27983 ERR2915238_9077 ERR2915238_43790 ERR2915209_46334 ERR2915211_28319 ERR2915227_20276 ERR2915227_25552 ERR2915229_11794 ERR2915238_37223 ERR2915240_19495 ERR2915209_37758 ERR2915227_17025 ERR2915229_37442 ERR2915238_24951 ERR2915238_31918 ERR2915238_39983 ERR2915240_40671 ERR2915211_42340 ERR2915227_21337 ERR2915227_38717 ERR2915238_27367 ERR2915240_28573 ERR2915240_29656 ERR2915240_42189 ERR2915227_29334 ERR2915228_4624 ERR2915228_25529 ERR2915229_17701 ERR2915238_20523 ERR2915240_30893 ERR2915240_31683 ERR2915211_10280 ERR2915211_31446 ERR2915227_143 ERR2915227_2498 ERR2915240_2455 ERR2915240_9894 ERR2915209_14234 ERR2915209_22165 ERR2915226_8911 ERR2915238_2341 ERR2915238_33241 ERR2915240_5996 ERR2915211_23255 ERR2915213_46505 ERR2915227_38808 ERR2915228_30700 ERR2915238_23165 ERR2915240_10447 ERR2915211_9771 ERR2915211_42409 ERR2915228_8748 ERR2915228_12197 ERR2915228_21904 ERR2915240_38775 ERR2915209_45358 ERR2915228_30848 ERR2915238_29344 ERR2915240_8301 ERR2915240_12184 ERR2915241_12503 ERR2915209_40513 ERR2915211_32570 ERR2915227_5835 ERR2915228_9553 ERR2915238_37354 ERR2915240_16379 ERR2915227_13276 ERR2915227_34782 ERR2915238_746 ERR2915238_10291 ERR2915240_17095 ERR2915241_41722 ERR2915227_2853 ERR2915227_20900 ERR2915227_21571 ERR2915227_23922 ERR2915228_11328 ERR2915240_23933 ERR2915211_13822 ERR2915211_31279 ERR2915227_26746 ERR2915228_12045 ERR2915228_16450 ERR2915240_3790 ERR2915211_22276 ERR2915211_33478 ERR2915229_49205 ERR2915238_3823 ERR2915238_12661 ERR2915238_30617 ERR2915211_42182 ERR2915227_8613 ERR2915228_10914 ERR2915228_24336 ERR2915228_36817 ERR2915228_40312 ERR2915211_22783 ERR2915211_31070 ERR2915238_11576 ERR2915238_12877 ERR2915238_42800 ERR2915240_42662 ERR2915211_35032 ERR2915227_714 ERR2915227_2566 ERR2915228_20711 ERR2915238_8451 ERR2915240_49222 ERR2915227_12244 ERR2915227_42203 ERR2915228_20747 ERR2915228_21169 ERR2915228_34040 ERR2915228_45378 ERR2915211_21989 ERR2915211_30690 ERR2915227_31202 ERR2915227_46643 ERR2915228_11118 ERR2915228_23049 ERR2915213_32798 ERR2915228_22771 ERR2915228_40303 ERR2915238_27057 ERR2915239_12919 ERR2915240_34280 ERR2915227_28383 ERR2915227_36321 ERR2915227_39436 ERR2915228_6747 ERR2915231_41161 ERR2915240_12337 ERR2915227_33956 ERR2915227_36985 ERR2915227_40079 ERR2915227_43837 ERR2915238_42144 ERR2915240_1655 ERR2915227_35724 ERR2915228_8810 ERR2915228_39254 ERR2915238_21701 ERR2915238_24188 ERR2915240_4301 ERR2915211_37249 ERR2915211_43121 ERR2915228_1468 ERR2915228_25843 ERR2915238_12459 ERR2915238_31064 ERR2915227_4390 ERR2915227_45833 ERR2915228_19718 ERR2915238_20631 ERR2915238_25883 ERR2915238_41159 ERR2915227_30919 ERR2915228_34420 ERR2915228_44628 ERR2915238_24918 ERR2915240_5275 ERR2915240_47742 ERR2915215_31999 ERR2915227_24055 ERR2915228_33730 ERR2915228_35816 ERR2915239_8135 ERR2915241_43989 ERR2915238_46179 ERR2915240_5546 ERR2915240_5693 ERR2915240_7208 ERR2915240_24615 ERR2915240_32143 ERR2915227_47382 ERR2915228_14337 ERR2915228_34917 ERR2915228_49092 ERR2915238_33082 ERR2915240_16448 ERR2915209_11877 ERR2915211_26816 ERR2915238_28401 ERR2915238_33779 ERR2915238_43398 ERR2915209_26461 ERR2915227_1533 ERR2915228_6738 ERR2915228_35395 ERR2915240_28855 ERR2915211_20822 ERR2915227_48797 ERR2915228_33194 ERR2915238_20496 ERR2915238_39105 ERR2915211_26990 ERR2915211_29596 ERR2915227_3154 ERR2915229_38455 ERR2915238_9119 ERR2915227_2675 ERR2915227_11886 ERR2915227_21259 ERR2915238_21180 ERR2915240_22933 ERR2915210_20315 ERR2915211_19940 ERR2915227_44545 ERR2915240_27739 ERR2915240_35985 ERR2915227_2011 ERR2915227_3338 ERR2915228_25559 ERR2915238_35036 ERR2915240_42011 ERR2915211_18054 ERR2915228_30593 ERR2915238_17907 ERR2915238_36262 ERR2915240_46763 ERR2915211_8035 ERR2915227_6293 ERR2915227_38766 ERR2915227_39713 ERR2915228_36314 ERR2915211_4074 ERR2915211_30331 ERR2915222_37402 ERR2915227_35376 ERR2915240_7644 ERR2915211_21011 ERR2915211_45411 ERR2915220_338 ERR2915228_46933 ERR2915238_22578 ERR2915211_32905 ERR2915227_10242 ERR2915238_29429 ERR2915238_39595 ERR2915240_42904 ERR2915209_46947 ERR2915227_39441 ERR2915228_5467 ERR2915228_47546 ERR2915240_46231 ERR2915209_40144 ERR2915211_16034 ERR2915211_30006 ERR2915228_30368 ERR2915229_27839 ERR2915209_5439 ERR2915211_30792 ERR2915211_47127 ERR2915238_18400 ERR2915238_35465 ERR2915209_15049 ERR2915209_31376 ERR2915211_16154 ERR2915228_2094 ERR2915241_33323 ERR2915227_3229 ERR2915227_8774 ERR2915227_12516 ERR2915227_18010 ERR2915238_40012 ERR2915209_46964 ERR2915227_16709 ERR2915238_46098 ERR2915240_4951 ERR2915240_40246 ERR2915228_16008 ERR2915228_27761 ERR2915228_29477 ERR2915238_10725 ERR2915240_31164 ERR2915211_42996 ERR2915228_49416 ERR2915238_8788 ERR2915238_9233 ERR2915240_30180 ERR2915227_2792 ERR2915227_46147 ERR2915227_47051 ERR2915238_3074 ERR2915238_49285 ERR2915227_4099 ERR2915227_20862 ERR2915228_11703 ERR2915228_19809 ERR2915238_12564 ERR2915227_10905 ERR2915227_18162 ERR2915228_7395 ERR2915238_2259 ERR2915239_30945 ERR2915215_44476 ERR2915228_37199 ERR2915233_1931 ERR2915240_18546 ERR2915240_27030 ERR2915227_19282 ERR2915227_38456 ERR2915228_17842 ERR2915238_14079 ERR2915240_44233 ERR2915211_30975 ERR2915228_36664 ERR2915240_11980 ERR2915240_18017 ERR2915240_22297 ERR2915227_24953 ERR2915227_32785 ERR2915227_44784 ERR2915228_26089 ERR2915238_28922 ERR2915227_23776 ERR2915227_29353 ERR2915227_30142 ERR2915227_44286 ERR2915238_35815 ERR2915227_17429 ERR2915227_18913 ERR2915228_22928 ERR2915228_34051 ERR2915240_21936 ERR2915227_2704 ERR2915227_28874 ERR2915227_33995 ERR2915227_40509 ERR2915228_2770 ERR2915227_24709 ERR2915228_23452 ERR2915228_27999 ERR2915228_37908 ERR2915240_20612 ERR2915227_17450 ERR2915227_22256 ERR2915227_33957 ERR2915227_34501 ERR2915228_26090 ERR2915228_24126 ERR2915228_27360 ERR2915228_33728 ERR2915238_955 ERR2915240_26930 ERR2915227_33460 ERR2915238_5012 ERR2915238_10866 ERR2915238_14679 ERR2915240_11056 ERR2915228_25396 ERR2915234_35289 ERR2915238_23357 ERR2915240_37613 ERR2915240_47774 ERR2915238_14944 ERR2915238_32248 ERR2915240_13264 ERR2915240_16427 ERR2915240_30844 ERR2915228_3515 ERR2915238_9820 ERR2915238_31345 ERR2915240_4566 ERR2915240_36367 ERR2915228_32001 ERR2915228_42444 ERR2915238_46209 ERR2915238_46925 ERR2915240_17321 ERR2915227_31020 ERR2915228_8649 ERR2915238_28844 ERR2915240_22447 ERR2915211_6183 ERR2915228_5624 ERR2915228_20427 ERR2915228_29371 ERR2915227_28730 ERR2915228_48723 ERR2915238_4247 ERR2915241_14420 ERR2915215_35546 ERR2915228_7047 ERR2915228_34818 ERR2915238_29126 ERR2915211_24333 ERR2915227_45658 ERR2915228_6117 ERR2915228_23644 ERR2915211_17473 ERR2915227_15950 ERR2915228_22340 ERR2915228_30188 ERR2915209_48993 ERR2915211_6423 ERR2915229_38192 ERR2915238_44831 ERR2915238_49036 ERR2915240_4123 ERR2915240_9424 ERR2915240_38475 ERR2915211_32073 ERR2915211_42450 ERR2915241_6618 ERR2915241_48870 ERR2915211_17388 ERR2915228_12150 ERR2915238_23007 ERR2915240_40733 ERR2915211_14239 ERR2915228_9355 ERR2915238_33109 ERR2915241_11147 ERR2915211_38298 ERR2915228_21700 ERR2915240_29668 ERR2915240_43699 ERR2915211_21451 ERR2915228_13157 ERR2915238_250 ERR2915238_26725 ERR2915211_22179 ERR2915227_17391 ERR2915227_26600 ERR2915238_35666 ERR2915211_7871 ERR2915228_8222 ERR2915238_14362 ERR2915238_20772 ERR2915211_30030 ERR2915211_47850 ERR2915228_7513 ERR2915240_13386 ERR2915210_45588 ERR2915211_35394 ERR2915238_28289 ERR2915240_32093 ERR2915227_45394 ERR2915240_21646 ERR2915240_33483 ERR2915240_34436 ERR2915211_24215 ERR2915227_20901 ERR2915228_11179 ERR2915238_11853 ERR2915211_15376 ERR2915227_16131 ERR2915227_30443 ERR2915240_28357 ERR2915227_30058 ERR2915227_31322 ERR2915228_38880 ERR2915240_25413 ERR2915211_20522 ERR2915238_24497 ERR2915238_27383 ERR2915240_5306 ERR2915228_4262 ERR2915228_22933 ERR2915240_4084 ERR2915240_48675 ERR2915221_31877 ERR2915238_11164 ERR2915238_13068 ERR2915238_39573 ERR2915211_31230 ERR2915227_8257 ERR2915227_48824 ERR2915239_44952 ERR2915212_13471 ERR2915218_47594 ERR2915238_1532 ERR2915240_11259 ERR2915227_19291 ERR2915238_3014 ERR2915238_13188 ERR2915240_35781 ERR2915213_27392 ERR2915228_23705 ERR2915238_27535 ERR2915240_43464 ERR2915227_23782 ERR2915227_30325 ERR2915228_725 ERR2915240_44201 ERR2915228_8343 ERR2915228_15212 ERR2915228_20080 ERR2915238_25178 ERR2915227_14864 ERR2915238_1695 ERR2915238_28960 ERR2915240_24931 ERR2915227_5731 ERR2915227_36313 ERR2915227_37904 ERR2915228_1345 ERR2915228_47486 ERR2915238_7821 ERR2915238_34292 ERR2915240_28021 ERR2915227_37375 ERR2915228_17784 ERR2915228_43973 ERR2915238_39006 ERR2915227_39199 ERR2915227_40518 ERR2915238_97 ERR2915238_15343 ERR2915211_34711 ERR2915211_36704 ERR2915238_27340 ERR2915238_40098 ERR2915211_5253 ERR2915211_44687 ERR2915227_23234 ERR2915227_40109 ERR2915228_8325 ERR2915228_12087 ERR2915240_8912 ERR2915240_40817 ERR2915211_7226 ERR2915212_1161 ERR2915229_25565 ERR2915240_9844 ERR2915211_40331 ERR2915215_39396 ERR2915240_3797 ERR2915240_37100 ERR2915211_22756 ERR2915211_24619 ERR2915228_9933 ERR2915228_36861 ERR2915228_48145 ERR2915229_22874 ERR2915229_25132 ERR2915238_7127 ERR2915227_21851 ERR2915227_27643 ERR2915227_44093 ERR2915228_13032 ERR2915228_4195 ERR2915238_9098 ERR2915240_26554 ERR2915240_32804 ERR2915227_33215 ERR2915228_8556 ERR2915228_41672 ERR2915229_951 ERR2915228_37 ERR2915228_22580 ERR2915238_44089 ERR2915240_15344 ERR2915228_47885 ERR2915229_47652 ERR2915238_765 ERR2915239_26353 ERR2915227_44949 ERR2915228_44980 ERR2915229_20836 ERR2915238_17691 ERR2915227_19673 ERR2915238_10862 ERR2915239_36224 ERR2915240_46195 ERR2915228_17059 ERR2915229_31244 ERR2915240_3290 ERR2915240_5615 ERR2915228_3547 ERR2915238_3523 ERR2915238_10504 ERR2915240_4449 ERR2915228_1655 ERR2915228_4640 ERR2915228_31850 ERR2915240_27655 ERR2915228_18962 ERR2915240_472 ERR2915240_10226 ERR2915240_11213 ERR2915238_5952 ERR2915238_19151 ERR2915240_29450 ERR2915240_37928 ERR2915228_11789 ERR2915228_19923 ERR2915238_15934 ERR2915238_23931 ERR2915238_37058 ERR2915239_13787 ERR2915240_30194 ERR2915240_45729 ERR2915212_12607 ERR2915227_31547 ERR2915228_12108 ERR2915238_22803 ERR2915240_26237 ERR2915240_40692 ERR2915238_2854 ERR2915238_11226 ERR2915238_38363 ERR2915238_11339 ERR2915240_9029 ERR2915240_33427 ERR2915212_35039 ERR2915222_6126 ERR2915238_2241 ERR2915211_29772 ERR2915238_41010 ERR2915240_25625 ERR2915209_23728 ERR2915228_33929 ERR2915240_43220 ERR2915211_34640 ERR2915227_25902 ERR2915240_12582 ERR2915209_30111 ERR2915227_32270 ERR2915228_18804 ERR2915227_26632 ERR2915227_36036 ERR2915240_37733 ERR2915228_17398 ERR2915240_21512 ERR2915240_32580 ERR2915227_37826 ERR2915238_7830 ERR2915240_26470 ERR2915211_11409 ERR2915228_9335 ERR2915238_29650 ERR2915211_7101 ERR2915228_22566 ERR2915240_46952 ERR2915211_5645 ERR2915228_5875 ERR2915238_16278 ERR2915210_1375 ERR2915211_48061 ERR2915227_19252 ERR2915227_21500 ERR2915228_37393 ERR2915239_23418 ERR2915211_32424 ERR2915240_46319 ERR2915241_30320 ERR2915228_36094 ERR2915240_15368 ERR2915240_34746 ERR2915227_32852 ERR2915228_2653 ERR2915240_28885 ERR2915211_25987 ERR2915228_26199 ERR2915238_47078 ERR2915209_19857 ERR2915211_547 ERR2915238_1762 ERR2915211_25228 ERR2915227_20031 ERR2915228_44454 ERR2915228_4000 ERR2915238_34817 ERR2915240_29875 ERR2915227_38885 ERR2915238_1351 ERR2915238_34391 ERR2915228_37252 ERR2915238_8211 ERR2915240_18582 ERR2915227_48412 ERR2915228_4837 ERR2915238_16602 ERR2915227_25860 ERR2915238_14809 ERR2915240_38812 ERR2915228_23132 ERR2915238_39373 ERR2915240_13031 ERR2915228_8184 ERR2915228_38854 ERR2915240_488 ERR2915228_32618 ERR2915240_756 ERR2915240_25599 ERR2915211_44849 ERR2915228_39966 ERR2915240_29007 ERR2915238_27160 ERR2915240_33702 ERR2915240_37496 ERR2915211_32292 ERR2915238_39092 ERR2915240_29670 ERR2915211_35424 ERR2915238_8696 ERR2915240_38399 ERR2915227_32118 ERR2915228_8743 ERR2915240_27038 ERR2915227_31410 ERR2915228_13858 ERR2915228_44986 ERR2915211_43042 ERR2915238_5925 ERR2915240_32716 ERR2915227_17092 ERR2915238_34164 ERR2915240_2091 ERR2915227_41462 ERR2915238_16279 ERR2915240_46733 ERR2915228_47281 ERR2915229_2423 ERR2915238_47176 ERR2915212_5476 ERR2915227_21951 ERR2915238_26669 ERR2915211_45274 ERR2915228_18762 ERR2915240_37023 ERR2915225_45206 ERR2915228_35771 ERR2915238_4344 ERR2915222_5074 ERR2915227_41057 ERR2915228_15464 ERR2915227_7096 ERR2915227_12286 ERR2915238_27798 ERR2915211_13806 ERR2915228_859 ERR2915238_23133 ERR2915228_12611 ERR2915228_18238 ERR2915240_27825 ERR2915227_49303 ERR2915228_16012 ERR2915240_13011 ERR2915227_33467 ERR2915228_5138 ERR2915228_8524 ERR2915213_39225 ERR2915240_22248 ERR2915240_43594 ERR2915223_19249 ERR2915227_496 ERR2915240_48762 ERR2915228_2287 ERR2915238_31439 ERR2915240_23945 ERR2915238_40475 ERR2915240_9245 ERR2915240_23258 ERR2915228_9338 ERR2915228_21830 ERR2915238_37044 ERR2915227_27184 ERR2915238_7959 ERR2915240_15608 ERR2915238_35818 ERR2915240_461 ERR2915240_42102 ERR2915228_20960 ERR2915228_26666 ERR2915228_29237 ERR2915228_176 ERR2915238_4022 ERR2915240_30040 ERR2915228_34481 ERR2915238_15355 ERR2915241_6407 ERR2915228_13508 ERR2915228_20182 ERR2915238_4445 ERR2915228_46432 ERR2915238_10135 ERR2915239_34030 ERR2915227_23114 ERR2915227_31501 ERR2915229_29523 ERR2915238_26523 ERR2915240_10909 ERR2915240_32136 ERR2915228_28304 ERR2915228_32725 ERR2915228_40620 ERR2915228_39661 ERR2915238_582 ERR2915238_17042 ERR2915228_6958 ERR2915238_23074 ERR2915238_39976 ERR2915238_31537 ERR2915240_24352 ERR2915240_34332 ERR2915238_9874 ERR2915238_43528 ERR2915239_27732 ERR2915209_34898 ERR2915228_23815 ERR2915238_29355 ERR2915238_43351 ERR2915211_18769 ERR2915240_33777 ERR2915227_33534 ERR2915228_32541 ERR2915209_40003 ERR2915240_29102 ERR2915211_1984 ERR2915211_44980 ERR2915228_46268 ERR2915238_47609 ERR2915211_3674 ERR2915227_42033 ERR2915209_36997 ERR2915240_3839 ERR2915228_23569 ERR2915240_47693 ERR2915211_7620 ERR2915228_27091 ERR2915209_44350 ERR2915240_40878 ERR2915227_12901 ERR2915240_11317 ERR2915227_12185 ERR2915227_23576 ERR2915240_4082 ERR2915240_11304 ERR2915211_22854 ERR2915238_6329 ERR2915209_29268 ERR2915211_40410 ERR2915211_10653 ERR2915240_4999 ERR2915211_43651 ERR2915238_45789 ERR2915211_28950 ERR2915211_49090 ERR2915210_48205 ERR2915238_15531 ERR2915209_46902 ERR2915238_4861 ERR2915211_35835 ERR2915240_8138 ERR2915211_7659 ERR2915228_43284 ERR2915210_16679 ERR2915211_35005 ERR2915227_6164 ERR2915240_28925 ERR2915211_23797 ERR2915228_28708 ERR2915209_47138 ERR2915228_29868 ERR2915211_14034 ERR2915240_21894 ERR2915227_21460 ERR2915227_47479 ERR2915233_23416 ERR2915238_18322 ERR2915239_36344 ERR2915240_16893 ERR2915209_11561 ERR2915212_23342 ERR2915228_48613 ERR2915238_2466 ERR2915238_30678 ERR2915240_38092 ERR2915209_39103 ERR2915238_33750 ERR2915211_43886 ERR2915238_38979 ERR2915211_23304 ERR2915228_18846 ERR2915227_4413 ERR2915228_42374 ERR2915240_15358 ERR2915240_19646 ERR2915228_26661 ERR2915228_42782 ERR2915211_15140 ERR2915238_32443 ERR2915227_6543 ERR2915227_7418 ERR2915211_49004 ERR2915240_20133 ERR2915212_37861 ERR2915229_43683 ERR2915227_40049 ERR2915228_19868 ERR2915227_1518 ERR2915240_27122 ERR2915211_40142 ERR2915238_5828 ERR2915238_5194 ERR2915240_45377 ERR2915211_28274 ERR2915238_35200 ERR2915228_12063 ERR2915238_3349 ERR2915228_36997 ERR2915238_791 ERR2915227_45794 ERR2915228_10271 ERR2915227_31045 ERR2915238_38231 ERR2915211_38185 ERR2915240_39700 ERR2915227_2518 ERR2915239_9935 ERR2915228_915 ERR2915240_14852 ERR2915227_16761 ERR2915227_43551 ERR2915228_26808 ERR2915238_23100 ERR2915228_653 ERR2915240_11264 ERR2915228_23935 ERR2915228_27237 ERR2915227_10067 ERR2915240_31210 ERR2915227_35878 ERR2915240_10194 ERR2915228_3409 ERR2915240_14403 ERR2915228_7165 ERR2915238_4374 ERR2915227_26640 ERR2915238_11163 ERR2915227_35500 ERR2915228_27465 ERR2915238_34958 ERR2915240_15197 ERR2915228_15226 ERR2915240_9178 ERR2915228_21958 ERR2915240_45274 ERR2915228_39025 ERR2915240_27094 ERR2915227_36763 ERR2915228_12840 ERR2915228_49436 ERR2915240_43528 ERR2915211_6552 ERR2915238_12399 ERR2915211_38374 ERR2915240_2137 ERR2915211_8711 ERR2915211_41563 ERR2915211_36434 ERR2915227_46386 ERR2915227_32952 ERR2915238_20957 ERR2915238_18354 ERR2915240_18351 ERR2915227_44627 ERR2915240_14830 ERR2915227_10006 ERR2915227_23212 ERR2915228_3885 ERR2915240_33671 ERR2915228_39589 ERR2915228_43397 ERR2915227_2766 ERR2915227_22111 ERR2915227_17806 ERR2915238_47442 ERR2915228_45600 ERR2915240_37981 ERR2915228_23325 ERR2915240_25251 ERR2915238_39083 ERR2915240_22383 ERR2915228_8641 ERR2915228_49130 ERR2915227_36161 ERR2915228_4330 ERR2915227_42695 ERR2915228_37142 ERR2915227_47799 ERR2915240_36205 ERR2915228_5195 ERR2915228_8621 ERR2915227_24971 ERR2915228_12178 ERR2915228_3786 ERR2915240_14930 ERR2915240_20190 ERR2915240_27022 ERR2915228_20630 ERR2915228_31577 ERR2915228_43703 ERR2915238_35111 ERR2915228_4644 ERR2915228_13679 ERR2915238_15792 ERR2915240_14447 ERR2915240_10929 ERR2915240_28585 ERR2915238_33493 ERR2915240_45372 ERR2915228_24416 ERR2915238_48097 ERR2915228_30221 ERR2915238_2262 ERR2915227_46067 ERR2915238_16511 ERR2915227_1136 ERR2915227_22129 ERR2915228_37156 ERR2915238_6125 ERR2915227_35736 ERR2915240_47219 ERR2915238_29294 ERR2915240_37302 ERR2915238_16642 ERR2915240_15018 ERR2915238_16479 ERR2915240_12146 ERR2915240_15058 ERR2915240_16241 ERR2915238_19132 ERR2915240_47722 ERR2915228_41104 ERR2915239_9649 ERR2915238_5312 ERR2915240_28205 ERR2915238_10248 ERR2915238_18080 ERR2915228_13757 ERR2915238_9714 ERR2915238_44252 ERR2915240_48958 ERR2915240_20664 ERR2915240_34726 ERR2915239_9630 ERR2915240_36583 ERR2915240_22935 ERR2915240_37771 ERR2915209_31613 ERR2915228_2006 ERR2915209_36700 ERR2915240_43597 ERR2915228_39781 ERR2915227_28091 ERR2915228_36923 ERR2915220_34165 ERR2915211_33993 ERR2915227_44705 ERR2915211_19029 ERR2915211_18368 ERR2915228_20978 ERR2915209_32284 ERR2915238_26471 ERR2915240_48392 ERR2915228_3491 ERR2915240_17169 ERR2915228_27719 ERR2915240_2785 ERR2915240_6629 ERR2915241_9193 ERR2915238_1435 ERR2915240_5392 ERR2915228_43214 ERR2915228_21761 ERR2915238_24602 ERR2915228_47752 ERR2915238_17491 ERR2915227_14110 ERR2915211_12905 ERR2915240_30136 ERR2915238_39590 ERR2915239_43876 ERR2915240_5117 ERR2915223_18495 ERR2915227_36304 ERR2915211_46576 ERR2915211_12612 ERR2915238_47052 ERR2915211_6077 ERR2915227_36215 ERR2915240_31717 ERR2915227_27946 ERR2915240_7942 ERR2915240_4156 ERR2915228_44973 ERR2915240_46579 ERR2915227_35365 ERR2915211_22479 ERR2915211_38981 ERR2915240_38934 ERR2915240_42419 ERR2915240_22995 ERR2915228_41066 ERR2915240_3217 ERR2915240_11857 ERR2915227_546 ERR2915228_20178 ERR2915238_863 ERR2915211_26390 ERR2915240_30410 ERR2915238_11502 ERR2915228_16591 ERR2915240_15449 ERR2915227_30523 ERR2915228_25980 ERR2915227_39205 ERR2915240_35837 ERR2915227_20576 ERR2915211_43214 ERR2915228_36040 ERR2915228_35791 ERR2915227_18904 ERR2915240_7758 ERR2915227_4959 ERR2915211_46497 ERR2915227_38361 ERR2915227_44417 ERR2915238_19314 ERR2915240_6443 ERR2915241_43721 ERR2915227_96 ERR2915227_39992 ERR2915219_37982 ERR2915240_11288 ERR2915238_26015 ERR2915227_12305 ERR2915221_44181 ERR2915211_46393 ERR2915238_12091 ERR2915228_46674 ERR2915213_17377 ERR2915228_21048 ERR2915228_47858 ERR2915222_1810 ERR2915240_25396 ERR2915227_48381 ERR2915213_39766 ERR2915228_12499 ERR2915238_18531 ERR2915228_23095 ERR2915238_17218 ERR2915227_15620 ERR2915228_14861 ERR2915238_48462 ERR2915228_25144 ERR2915238_13579 ERR2915228_35200 ERR2915240_48521 ERR2915227_4330 ERR2915228_17946 ERR2915228_24656 ERR2915238_45217 ERR2915240_26773 ERR2915240_16323 ERR2915227_38703 ERR2915240_11262 ERR2915241_45103 ERR2915227_46768 ERR2915228_20224 ERR2915227_38501 ERR2915240_5903 ERR2915228_10264 ERR2915228_4457 ERR2915228_37246 ERR2915240_18322 ERR2915228_15420 ERR2915240_26335 ERR2915238_47631 ERR2915238_42921 ERR2915240_6711 ERR2915228_47383 ERR2915228_34510 ERR2915228_15279 ERR2915227_18074 ERR2915227_26450 ERR2915238_10933 ERR2915228_23414 ERR2915240_6304 ERR2915240_23683 ERR2915238_12331 ERR2915240_34099 ERR2915240_9079 ERR2915240_6294 ERR2915251_29516 ERR2915238_18920 ERR2915240_27234 ERR2915240_10921 ERR2915240_32004 ERR2915240_12921 ERR2915240_40731 ERR2915238_47204 ERR2915240_7536 ERR2915238_24861 ERR2915240_26788 ERR2915240_23707 ERR2915240_38457 ERR2915241_31475 ERR2915227_48643 ERR2915228_21020 ERR2915228_36090 ERR2915228_39258 ERR2915228_45352 ERR2915228_5042 ERR2915228_6204 ERR2915229_22222 ERR2915229_38824 ERR2915228_10961 ERR2915228_42455 ERR2915238_27376 ERR2915228_39299 ERR2915240_10582 ERR2915251_5123 ERR2915227_15095 ERR2915228_38272 ERR2915228_25940 ERR2915240_5456 ERR2915228_4388 ERR2915240_25585 ERR2915239_35314 ERR2915240_47127 ERR2915209_6096 ERR2915211_29406 ERR2915211_3024 ERR2915227_4216 ERR2915211_10500 ERR2915211_13646 ERR2915227_27825 ERR2915227_6409 ERR2915209_29947 ERR2915227_13420 ERR2915210_30724 ERR2915211_10414 ERR2915211_11712 ERR2915227_1485 ERR2915211_43908 ERR2915212_17327 ERR2915228_14340 ERR2915228_22368 ERR2915209_46685 ERR2915211_13476 ERR2915211_30613 ERR2915211_34100 ERR2915227_12839 ERR2915228_21874 ERR2915228_36252 ERR2915238_45886 ERR2915238_46877 ERR2915243_32311 ERR2915228_48290 ERR2915240_29297 ERR2915227_20908 ERR2915228_3550 ERR2915229_11409 ERR2915240_49077 ERR2915227_36319 ERR2915228_40418 ERR2915238_37108 ERR2915238_34981 ERR2915238_555 ERR2915211_44286 ERR2915227_39770 ERR2915227_45455 ERR2915228_38131 ERR2915212_33997 ERR2915211_24631 ERR2915227_19822 ERR2915227_35176 ERR2915238_31044 ERR2915238_39528 ERR2915240_6510 ERR2915228_12667 ERR2915228_11116 ERR2915209_31102 ERR2915209_3283 ERR2915211_27914 ERR2915229_15587 ERR2915238_6122 ERR2915211_6344 ERR2915209_43728 ERR2915211_43474 ERR2915238_25676 ERR2915228_2121 ERR2915238_42073 ERR2915209_22584 ERR2915238_13071 ERR2915238_6175 ERR2915227_21091 ERR2915211_35625 ERR2915211_37499 ERR2915227_29611 ERR2915227_38719 ERR2915240_13433 ERR2915227_14907 ERR2915213_39635 ERR2915240_21632 ERR2915227_16650 ERR2915238_27620 ERR2915227_8420 ERR2915238_48347 ERR2915227_9894 ERR2915240_48538 ERR2915209_38275 ERR2915227_16276 ERR2915210_31899 ERR2915227_196 ERR2915211_27903 ERR2915211_45198 ERR2915227_4596 ERR2915228_24548 ERR2915209_13596 ERR2915209_34453 ERR2915211_10233 ERR2915211_48494 ERR2915227_12667 ERR2915227_24864 ERR2915227_24912 ERR2915228_13648 ERR2915228_18440 ERR2915228_24206 ERR2915228_28120 ERR2915228_31803 ERR2915227_14092 ERR2915227_41199 ERR2915228_12233 ERR2915240_30129 ERR2915228_38063 ERR2915238_42300 ERR2915227_11308 ERR2915209_16141 ERR2915227_21618 ERR2915240_25102 ERR2915227_20643 ERR2915238_44809 ERR2915227_13854 ERR2915228_17425 ERR2915228_45493 ERR2915210_7000 ERR2915227_48406 ERR2915227_14430 ERR2915240_31612 ERR2915209_14434 ERR2915209_32334 ERR2915227_5185 ERR2915228_30419 ERR2915211_13431 ERR2915211_32740 ERR2915228_22991 ERR2915228_44852 ERR2915209_12914 ERR2915211_2763 ERR2915227_21343 ERR2915228_22127 ERR2915211_24154 ERR2915227_43417 ERR2915211_5717 ERR2915227_24992 ERR2915227_28956 ERR2915227_43097 ERR2915227_47191 ERR2915228_29548 ERR2915228_5592 ERR2915240_33535 ERR2915240_7259 ERR2915227_44734 ERR2915209_16135 ERR2915211_9737 ERR2915240_27894 ERR2915209_20129 ERR2915209_31045 ERR2915238_27432 ERR2915240_43622 ERR2915211_41756 ERR2915227_36207 ERR2915228_17540 ERR2915238_44623 ERR2915240_32429 ERR2915240_4115 ERR2915211_46019 ERR2915209_12970 ERR2915209_27385 ERR2915209_27772 ERR2915227_27455 ERR2915227_3975 ERR2915228_44081 ERR2915209_16147 ERR2915209_24766 ERR2915211_44406 ERR2915209_27942 ERR2915211_17540 ERR2915227_4423 ERR2915211_27632 ERR2915209_15448 ERR2915211_33133 ERR2915211_26438 ERR2915210_47101 ERR2915212_18693 ERR2915240_8835 ERR2915227_1035 ERR2915211_16786 ERR2915240_46204 ERR2915238_15962 ERR2915238_35795 ERR2915227_9867 ERR2915238_11125 ERR2915240_18828 ERR2915240_27156 ERR2915211_5639 ERR2915228_12458 ERR2915238_12670 ERR2915238_20985 ERR2915238_31965 ERR2915240_13183 ERR2915240_1645 ERR2915240_46430 ERR2915240_31998 ERR2915209_6292 ERR2915238_39909 ERR2915209_18121 ERR2915227_31763 ERR2915238_11231 ERR2915238_45815 ERR2915209_24063 ERR2915209_34033 ERR2915209_48789 ERR2915211_18429 ERR2915227_16715 ERR2915227_4485 ERR2915240_11200 ERR2915240_12206 ERR2915240_29544 ERR2915240_3387 ERR2915240_34847 ERR2915240_36166 ERR2915240_8 ERR2915211_10182 ERR2915211_33426 ERR2915211_39175 ERR2915227_20225 ERR2915227_24368 ERR2915240_15218 ERR2915240_543 ERR2915240_32150 ERR2915240_32816 ERR2915211_35848 ERR2915238_11834 ERR2915240_2465 ERR2915240_3383 ERR2915230_3716 ERR2915239_25945 ERR2915239_3819 ERR2915232_2810 ERR2915239_31638 ERR2915209_4448 ERR2915218_41601 ERR2915207_14015 ERR2915209_10923 ERR2915210_6194 ERR2915212_29274 ERR2915254_19006 ERR2915232_35154 ERR2915212_8234 ERR2915241_35488 ERR2915211_35400 ERR2915210_45018 ERR2915210_26938 ERR2915224_45961 ERR2915209_3353 ERR2915250_48311 ERR2915252_43990 ERR2915209_36036 ERR2915238_45741 ERR2915209_11510 ERR2915209_15010 ERR2915209_34837 ERR2915209_37903 ERR2915209_49144 ERR2915210_2513 ERR2915210_30375 ERR2915210_3734 ERR2915210_41234 ERR2915210_6718 ERR2915210_7982 ERR2915211_26609 ERR2915211_31586 ERR2915211_446 ERR2915228_13862 ERR2915228_5572 ERR2915228_6296 ERR2915232_32020 ERR2915232_33766 ERR2915238_4 ERR2915239_29910 ERR2915239_40141 ERR2915240_32607 ERR2915240_40148 ERR2915241_22797 ERR2915252_21193 ERR2915252_5602 ERR2915211_22700 ERR2915240_25333 ERR2915223_16149 ERR2915210_25432 ERR2915224_4916 ERR2915239_10723 ERR2915239_32272 ERR2915241_10684 ERR2915241_42795 ERR2915240_48487 ERR2915240_19261 ERR2915240_45200 ERR2915211_12499 ERR2915240_5789 ERR2915227_24874 ERR2915209_40002 ERR2915211_47801 ERR2915228_13325 ERR2915211_40903 ERR2915211_8217 ERR2915238_2647 ERR2915238_9243 ERR2915209_11841 ERR2915211_38039 ERR2915238_18931 ERR2915239_46820 ERR2915211_2189 ERR2915211_3447 ERR2915209_6054 ERR2915210_44761 ERR2915210_48189 ERR2915207_17279 ERR2915209_43524 ERR2915209_21229 ERR2915209_41262 ERR2915209_45411 ERR2915210_41843 ERR2915210_48679 ERR2915211_32392 ERR2915211_35885 ERR2915211_7939 ERR2915211_9334 ERR2915212_32803 ERR2915212_37364 ERR2915212_46123 ERR2915213_16211 ERR2915227_38757 ERR2915228_18087 ERR2915228_38862 ERR2915238_18368 ERR2915238_30931 ERR2915238_3761 ERR2915238_8707 ERR2915238_9001 ERR2915239_2782 ERR2915239_3595 ERR2915239_4100 ERR2915240_24603 ERR2915240_34794 ERR2915241_27970 ERR2915241_44213 ERR2915209_7259 ERR2915209_12273 ERR2915209_15050 ERR2915209_22372 ERR2915209_28429 ERR2915209_30937 ERR2915209_31812 ERR2915209_34974 ERR2915209_35018 ERR2915209_39167 ERR2915209_42449 ERR2915209_44043 ERR2915209_44582 ERR2915210_6025 ERR2915210_8750 ERR2915210_16576 ERR2915210_21370 ERR2915210_48533 ERR2915211_250 ERR2915211_602 ERR2915211_2258 ERR2915211_5182 ERR2915211_7855 ERR2915211_19869 ERR2915211_20912 ERR2915211_32112 ERR2915211_34930 ERR2915211_37608 ERR2915211_40659 ERR2915211_42731 ERR2915211_46403 ERR2915212_2827 ERR2915212_11515 ERR2915212_13671 ERR2915212_16153 ERR2915212_31780 ERR2915212_31913 ERR2915212_32783 ERR2915212_33024 ERR2915224_10095 ERR2915226_25346 ERR2915227_1564 ERR2915227_14217 ERR2915227_43787 ERR2915228_10908 ERR2915228_12533 ERR2915228_25913 ERR2915228_29560 ERR2915228_43511 ERR2915238_6143 ERR2915238_9668 ERR2915238_17519 ERR2915238_20544 ERR2915238_25870 ERR2915238_29059 ERR2915238_36203 ERR2915238_38716 ERR2915238_40712 ERR2915239_6760 ERR2915239_21031 ERR2915239_47872 ERR2915240_33942 ERR2915240_34438 ERR2915240_44389 ERR2915241_12458 ERR2915241_14978 ERR2915241_16805 ERR2915241_42636 ERR2915244_43860 ERR2915254_48282 ERR2915227_49123 ERR2915228_16359 ERR2915238_23265 ERR2915212_9227 ERR2915212_15231 ERR2915254_7871 ERR2915212_46462 ERR2915228_3260 ERR2915227_37120 ERR2915209_45089 ERR2915227_18883 ERR2915211_27770 ERR2915238_27477 ERR2915209_1802 ERR2915209_19895 ERR2915211_269 ERR2915211_27102 ERR2915218_24894 ERR2915227_11670 ERR2915227_12211 ERR2915227_8295 ERR2915238_11733 ERR2915240_13582 ERR2915209_14635 ERR2915209_28779 ERR2915209_30062 ERR2915209_46330 ERR2915210_20096 ERR2915210_46728 ERR2915211_12827 ERR2915211_14726 ERR2915211_16359 ERR2915211_16975 ERR2915211_27803 ERR2915211_35637 ERR2915211_38217 ERR2915211_38294 ERR2915211_4287 ERR2915211_43699 ERR2915211_48124 ERR2915212_15002 ERR2915212_41158 ERR2915212_42724 ERR2915215_8599 ERR2915217_5242 ERR2915220_43831 ERR2915224_5266 ERR2915227_11477 ERR2915227_11777 ERR2915227_11940 ERR2915227_14406 ERR2915227_14911 ERR2915227_16590 ERR2915227_17976 ERR2915227_1917 ERR2915227_215 ERR2915227_24376 ERR2915227_25652 ERR2915227_29138 ERR2915227_29927 ERR2915227_30715 ERR2915227_31111 ERR2915227_32584 ERR2915227_34574 ERR2915227_35551 ERR2915227_36019 ERR2915227_3746 ERR2915227_40322 ERR2915227_42729 ERR2915227_44447 ERR2915227_47467 ERR2915227_6109 ERR2915227_8957 ERR2915228_10310 ERR2915228_18386 ERR2915228_18793 ERR2915228_19123 ERR2915228_19498 ERR2915228_21579 ERR2915228_24608 ERR2915228_28056 ERR2915228_30343 ERR2915228_30813 ERR2915228_31458 ERR2915228_3221 ERR2915228_33023 ERR2915228_34288 ERR2915228_36239 ERR2915228_4280 ERR2915228_47307 ERR2915228_48579 ERR2915228_7998 ERR2915228_9165 ERR2915229_5182 ERR2915238_10880 ERR2915238_11021 ERR2915238_12433 ERR2915238_12440 ERR2915238_16499 ERR2915238_22673 ERR2915238_26158 ERR2915238_26521 ERR2915238_27337 ERR2915238_27819 ERR2915238_29159 ERR2915238_31500 ERR2915238_31854 ERR2915238_32159 ERR2915238_38316 ERR2915238_40537 ERR2915238_41779 ERR2915238_41821 ERR2915238_42794 ERR2915238_44876 ERR2915238_46276 ERR2915238_621 ERR2915238_7579 ERR2915238_7994 ERR2915238_8106 ERR2915238_8352 ERR2915240_10904 ERR2915240_11527 ERR2915240_13407 ERR2915240_13419 ERR2915240_15113 ERR2915240_16114 ERR2915240_21995 ERR2915240_23958 ERR2915240_25110 ERR2915240_28977 ERR2915240_30023 ERR2915240_33633 ERR2915240_36321 ERR2915240_36466 ERR2915240_36825 ERR2915240_37446 ERR2915240_38166 ERR2915240_40325 ERR2915240_42486 ERR2915240_42541 ERR2915240_43241 ERR2915240_45375 ERR2915240_48865 ERR2915240_49087 ERR2915240_5651 ERR2915240_7813 ERR2915240_8203 ERR2915241_1705 ERR2915241_26371 ERR2915241_33865 ERR2915209_5204 ERR2915209_5497 ERR2915209_7640 ERR2915209_10147 ERR2915209_15547 ERR2915209_16219 ERR2915209_24451 ERR2915209_32322 ERR2915209_33012 ERR2915209_35195 ERR2915209_38499 ERR2915209_41918 ERR2915209_43661 ERR2915209_47294 ERR2915209_47910 ERR2915210_48669 ERR2915211_1416 ERR2915211_2092 ERR2915211_2139 ERR2915211_2945 ERR2915211_4134 ERR2915211_4137 ERR2915211_5236 ERR2915211_6635 ERR2915211_8519 ERR2915211_10413 ERR2915211_10737 ERR2915211_11958 ERR2915211_16927 ERR2915211_18802 ERR2915211_21783 ERR2915211_23276 ERR2915211_24602 ERR2915211_25581 ERR2915211_26921 ERR2915211_28492 ERR2915211_28976 ERR2915211_29299 ERR2915211_30671 ERR2915211_31283 ERR2915211_33643 ERR2915211_34655 ERR2915211_35721 ERR2915211_36097 ERR2915211_36278 ERR2915211_37474 ERR2915211_38393 ERR2915211_38962 ERR2915211_39055 ERR2915211_39403 ERR2915211_40442 ERR2915211_41987 ERR2915211_43679 ERR2915211_44348 ERR2915211_44475 ERR2915211_44981 ERR2915211_45153 ERR2915211_49247 ERR2915212_6230 ERR2915212_6302 ERR2915212_10590 ERR2915212_11988 ERR2915212_32064 ERR2915212_34410 ERR2915212_45211 ERR2915222_40950 ERR2915227_888 ERR2915227_990 ERR2915227_1139 ERR2915227_1422 ERR2915227_2408 ERR2915227_3014 ERR2915227_4365 ERR2915227_6647 ERR2915227_6671 ERR2915227_7502 ERR2915227_11314 ERR2915227_12468 ERR2915227_13321 ERR2915227_13371 ERR2915227_14415 ERR2915227_14971 ERR2915227_15724 ERR2915227_16610 ERR2915227_16884 ERR2915227_17240 ERR2915227_17611 ERR2915227_18060 ERR2915227_20386 ERR2915227_20464 ERR2915227_21943 ERR2915227_24253 ERR2915227_26482 ERR2915227_28236 ERR2915227_28719 ERR2915227_28831 ERR2915227_28965 ERR2915227_30817 ERR2915227_31096 ERR2915227_31684 ERR2915227_31774 ERR2915227_32946 ERR2915227_34062 ERR2915227_38276 ERR2915227_38776 ERR2915227_39316 ERR2915227_39751 ERR2915227_40589 ERR2915227_40740 ERR2915227_41928 ERR2915227_45376 ERR2915227_46106 ERR2915228_816 ERR2915228_2554 ERR2915228_3735 ERR2915228_4128 ERR2915228_6577 ERR2915228_7121 ERR2915228_7439 ERR2915228_7827 ERR2915228_10036 ERR2915228_10540 ERR2915228_10985 ERR2915228_11010 ERR2915228_17635 ERR2915228_17717 ERR2915228_18933 ERR2915228_19133 ERR2915228_21762 ERR2915228_23635 ERR2915228_24445 ERR2915228_25239 ERR2915228_26185 ERR2915228_26325 ERR2915228_28023 ERR2915228_28396 ERR2915228_28862 ERR2915228_30912 ERR2915228_31799 ERR2915228_32166 ERR2915228_32633 ERR2915228_32782 ERR2915228_34114 ERR2915228_34356 ERR2915228_34901 ERR2915228_35836 ERR2915228_36545 ERR2915228_37531 ERR2915228_38434 ERR2915228_38914 ERR2915228_40541 ERR2915228_41282 ERR2915228_42958 ERR2915228_42972 ERR2915228_43076 ERR2915228_43460 ERR2915228_43666 ERR2915228_46270 ERR2915228_48394 ERR2915229_16010 ERR2915229_34597 ERR2915238_2322 ERR2915238_2903 ERR2915238_3053 ERR2915238_3534 ERR2915238_3820 ERR2915238_6256 ERR2915238_9466 ERR2915238_9586 ERR2915238_9670 ERR2915238_10831 ERR2915238_11866 ERR2915238_13464 ERR2915238_15867 ERR2915238_16143 ERR2915238_18461 ERR2915238_18520 ERR2915238_19087 ERR2915238_19763 ERR2915238_19788 ERR2915238_21498 ERR2915238_21772 ERR2915238_21981 ERR2915238_22119 ERR2915238_22964 ERR2915238_24019 ERR2915238_24146 ERR2915238_24317 ERR2915238_25131 ERR2915238_25503 ERR2915238_26149 ERR2915238_28004 ERR2915238_28438 ERR2915238_29432 ERR2915238_29971 ERR2915238_30805 ERR2915238_31201 ERR2915238_32787 ERR2915238_33381 ERR2915238_34839 ERR2915238_37335 ERR2915238_37744 ERR2915238_39113 ERR2915238_39990 ERR2915238_41491 ERR2915238_43395 ERR2915238_44541 ERR2915238_45735 ERR2915238_45974 ERR2915238_46419 ERR2915238_46495 ERR2915238_46641 ERR2915238_47596 ERR2915238_47610 ERR2915238_49077 ERR2915238_49274 ERR2915239_2879 ERR2915239_4895 ERR2915239_26237 ERR2915239_36626 ERR2915240_194 ERR2915240_1808 ERR2915240_1846 ERR2915240_1939 ERR2915240_2717 ERR2915240_3430 ERR2915240_3880 ERR2915240_3998 ERR2915240_8904 ERR2915240_8957 ERR2915240_10033 ERR2915240_10152 ERR2915240_11006 ERR2915240_11166 ERR2915240_13823 ERR2915240_15190 ERR2915240_16863 ERR2915240_17145 ERR2915240_17656 ERR2915240_19565 ERR2915240_20777 ERR2915240_22286 ERR2915240_22778 ERR2915240_23171 ERR2915240_24171 ERR2915240_24758 ERR2915240_25267 ERR2915240_26916 ERR2915240_30703 ERR2915240_33181 ERR2915240_34212 ERR2915240_34565 ERR2915240_34954 ERR2915240_35626 ERR2915240_37762 ERR2915240_39831 ERR2915240_41998 ERR2915240_42377 ERR2915240_43383 ERR2915240_44494 ERR2915240_45186 ERR2915240_45359 ERR2915240_45461 ERR2915240_45822 ERR2915240_47147 ERR2915240_48939 ERR2915240_49111 ERR2915241_5836 ERR2915241_15666 ERR2915241_18901 ERR2915209_33205 ERR2915210_40588 ERR2915211_25643 ERR2915211_28061 ERR2915211_28575 ERR2915211_37279 ERR2915227_24872 ERR2915227_30210 ERR2915227_30234 ERR2915227_45848 ERR2915228_5071 ERR2915228_33684 ERR2915228_36970 ERR2915238_11928 ERR2915238_14288 ERR2915238_25817 ERR2915238_33299 ERR2915238_34069 ERR2915238_49062 ERR2915240_13486 ERR2915240_23191 ERR2915238_7301 ERR2915238_13419 ERR2915238_10325 ERR2915238_23687 ERR2915241_13116 ERR2915238_12613 ERR2915240_45844 ERR2915240_14837 ERR2915240_34140 ERR2915240_21926 ERR2915240_2311 ERR2915240_46557 ERR2915227_23477 ERR2915228_14868 ERR2915241_41327 ERR2915227_17057 ERR2915227_44274 ERR2915227_48148 ERR2915238_8029 ERR2915209_3840 ERR2915209_6149 ERR2915209_16667 ERR2915209_23707 ERR2915211_10839 ERR2915212_22542 ERR2915228_11072 ERR2915228_20812 ERR2915238_9180 ERR2915209_17620 ERR2915209_48772 ERR2915211_10485 ERR2915211_11667 ERR2915211_21318 ERR2915211_26064 ERR2915211_26067 ERR2915211_26403 ERR2915211_28923 ERR2915211_29158 ERR2915211_34910 ERR2915211_36242 ERR2915218_29505 ERR2915227_11769 ERR2915227_27594 ERR2915227_30967 ERR2915227_39413 ERR2915227_43584 ERR2915227_47853 ERR2915227_5633 ERR2915227_7516 ERR2915227_8953 ERR2915228_22955 ERR2915228_24412 ERR2915228_25690 ERR2915228_28560 ERR2915228_30942 ERR2915228_36943 ERR2915228_39140 ERR2915228_42648 ERR2915228_45330 ERR2915228_7880 ERR2915228_8590 ERR2915228_8693 ERR2915228_9831 ERR2915229_189 ERR2915238_11250 ERR2915238_11477 ERR2915238_13302 ERR2915238_13682 ERR2915238_15420 ERR2915238_18717 ERR2915238_22574 ERR2915238_23567 ERR2915238_27066 ERR2915238_27082 ERR2915238_32134 ERR2915238_34787 ERR2915238_36977 ERR2915238_38230 ERR2915238_42536 ERR2915238_43409 ERR2915238_44739 ERR2915238_46882 ERR2915238_46991 ERR2915238_47983 ERR2915238_6614 ERR2915238_8207 ERR2915240_13124 ERR2915240_13652 ERR2915240_13763 ERR2915240_18214 ERR2915240_18220 ERR2915240_19726 ERR2915240_2180 ERR2915240_23177 ERR2915240_31070 ERR2915240_32433 ERR2915240_32674 ERR2915240_41200 ERR2915240_45071 ERR2915240_47241 ERR2915240_47721 ERR2915209_5262 ERR2915209_9289 ERR2915209_9452 ERR2915209_9884 ERR2915209_12455 ERR2915209_15789 ERR2915209_20076 ERR2915209_30255 ERR2915209_31767 ERR2915209_32917 ERR2915209_35235 ERR2915209_43434 ERR2915210_43176 ERR2915211_1255 ERR2915211_4707 ERR2915211_4850 ERR2915211_5672 ERR2915211_9533 ERR2915211_9632 ERR2915211_10039 ERR2915211_10172 ERR2915211_13580 ERR2915211_14138 ERR2915211_14693 ERR2915211_18904 ERR2915211_19138 ERR2915211_19453 ERR2915211_22456 ERR2915211_23245 ERR2915211_24091 ERR2915211_25119 ERR2915211_28584 ERR2915211_31169 ERR2915211_31234 ERR2915211_31541 ERR2915211_32978 ERR2915211_33081 ERR2915211_33165 ERR2915211_34674 ERR2915211_34841 ERR2915211_38181 ERR2915211_39354 ERR2915211_40588 ERR2915211_42937 ERR2915211_43914 ERR2915211_46227 ERR2915211_46728 ERR2915211_47331 ERR2915211_47586 ERR2915211_48994 ERR2915212_7657 ERR2915212_26057 ERR2915212_36487 ERR2915227_1032 ERR2915227_6897 ERR2915227_7700 ERR2915227_9658 ERR2915227_10381 ERR2915227_10647 ERR2915227_12640 ERR2915227_13417 ERR2915227_14108 ERR2915227_15886 ERR2915227_16456 ERR2915227_17470 ERR2915227_18464 ERR2915227_19382 ERR2915227_19409 ERR2915227_22391 ERR2915227_23098 ERR2915227_23144 ERR2915227_24168 ERR2915227_25746 ERR2915227_26083 ERR2915227_29147 ERR2915227_34450 ERR2915227_35290 ERR2915227_37266 ERR2915227_38243 ERR2915227_38871 ERR2915227_40783 ERR2915227_41581 ERR2915227_44470 ERR2915227_44962 ERR2915227_45682 ERR2915227_48889 ERR2915228_13 ERR2915228_38 ERR2915228_2349 ERR2915228_5158 ERR2915228_5330 ERR2915228_5976 ERR2915228_10042 ERR2915228_11225 ERR2915228_11817 ERR2915228_14613 ERR2915228_15418 ERR2915228_16115 ERR2915228_19145 ERR2915228_19344 ERR2915228_20795 ERR2915228_21212 ERR2915228_22064 ERR2915228_22713 ERR2915228_23631 ERR2915228_24131 ERR2915228_24307 ERR2915228_25287 ERR2915228_25956 ERR2915228_26427 ERR2915228_28856 ERR2915228_31078 ERR2915228_31812 ERR2915228_33637 ERR2915228_35129 ERR2915228_35377 ERR2915228_35381 ERR2915228_35423 ERR2915228_35539 ERR2915228_35688 ERR2915228_35907 ERR2915228_37903 ERR2915228_38559 ERR2915228_41711 ERR2915228_46712 ERR2915228_49066 ERR2915228_49349 ERR2915229_2697 ERR2915229_48897 ERR2915234_18111 ERR2915234_21621 ERR2915238_997 ERR2915238_1133 ERR2915238_1650 ERR2915238_1948 ERR2915238_3439 ERR2915238_4768 ERR2915238_5830 ERR2915238_6965 ERR2915238_9678 ERR2915238_10531 ERR2915238_12338 ERR2915238_13576 ERR2915238_14359 ERR2915238_15510 ERR2915238_15651 ERR2915238_20488 ERR2915238_21369 ERR2915238_22548 ERR2915238_26095 ERR2915238_26230 ERR2915238_26870 ERR2915238_28031 ERR2915238_28120 ERR2915238_29314 ERR2915238_29667 ERR2915238_30046 ERR2915238_30963 ERR2915238_31959 ERR2915238_35376 ERR2915238_35872 ERR2915238_38736 ERR2915238_38789 ERR2915238_39467 ERR2915238_39700 ERR2915238_39998 ERR2915238_40120 ERR2915238_40896 ERR2915238_41115 ERR2915238_41184 ERR2915238_41382 ERR2915238_43616 ERR2915238_45294 ERR2915238_46790 ERR2915238_48096 ERR2915238_48477 ERR2915239_9477 ERR2915239_12663 ERR2915239_29100 ERR2915239_35860 ERR2915240_325 ERR2915240_2792 ERR2915240_3395 ERR2915240_4095 ERR2915240_5948 ERR2915240_6400 ERR2915240_6940 ERR2915240_7941 ERR2915240_8126 ERR2915240_8557 ERR2915240_9070 ERR2915240_11334 ERR2915240_13814 ERR2915240_13953 ERR2915240_14245 ERR2915240_15726 ERR2915240_18102 ERR2915240_20165 ERR2915240_20269 ERR2915240_20384 ERR2915240_20392 ERR2915240_20666 ERR2915240_22392 ERR2915240_22497 ERR2915240_24728 ERR2915240_26300 ERR2915240_28859 ERR2915240_28915 ERR2915240_32755 ERR2915240_32777 ERR2915240_33333 ERR2915240_33750 ERR2915240_37690 ERR2915240_39426 ERR2915240_39797 ERR2915240_43313 ERR2915240_43932 ERR2915240_48679 ERR2915211_3586 ERR2915211_18766 ERR2915227_383 ERR2915227_20764 ERR2915227_22652 ERR2915227_36299 ERR2915228_21583 ERR2915228_38520 ERR2915238_398 ERR2915238_1837 ERR2915238_14671 ERR2915238_19557 ERR2915238_39852 ERR2915238_44943 ERR2915240_15626 ERR2915240_20604 ERR2915240_31716 ERR2915228_35937 ERR2915211_12917 ERR2915227_36705 ERR2915227_46745 ERR2915240_27418 ERR2915228_40747 ERR2915238_39826 ERR2915228_7172 ERR2915240_42151 ERR2915209_33734 ERR2915209_26575 ERR2915209_47883 ERR2915211_10015 ERR2915211_11317 ERR2915227_10740 ERR2915227_11665 ERR2915227_19143 ERR2915227_5802 ERR2915228_12683 ERR2915228_24639 ERR2915228_8209 ERR2915238_14743 ERR2915238_16775 ERR2915240_6063 ERR2915240_919 ERR2915241_2707 ERR2915211_3644 ERR2915211_48060 ERR2915238_44107 ERR2915227_47764 ERR2915228_23958 ERR2915227_4958 ERR2915240_27063 ERR2915209_4964 ERR2915211_1693 ERR2915211_13987 ERR2915211_25641 ERR2915227_33613 ERR2915227_36067 ERR2915238_2335 ERR2915209_1237 ERR2915209_24548 ERR2915209_26931 ERR2915209_39097 ERR2915209_8221 ERR2915211_14634 ERR2915211_15667 ERR2915211_26525 ERR2915211_27186 ERR2915211_2923 ERR2915211_29831 ERR2915211_32314 ERR2915211_35931 ERR2915211_36836 ERR2915211_41278 ERR2915211_41939 ERR2915211_42833 ERR2915211_43391 ERR2915211_5662 ERR2915211_5842 ERR2915211_7764 ERR2915211_854 ERR2915212_22733 ERR2915214_35197 ERR2915226_7550 ERR2915227_1224 ERR2915227_13928 ERR2915227_15358 ERR2915227_17249 ERR2915227_17339 ERR2915227_23461 ERR2915227_25407 ERR2915227_29354 ERR2915227_29905 ERR2915227_30306 ERR2915227_30736 ERR2915227_31668 ERR2915227_40500 ERR2915227_42718 ERR2915227_46823 ERR2915227_48844 ERR2915227_49305 ERR2915227_8569 ERR2915228_11418 ERR2915228_15160 ERR2915228_15903 ERR2915228_16826 ERR2915228_19356 ERR2915228_2002 ERR2915228_21707 ERR2915228_22552 ERR2915228_26591 ERR2915228_28726 ERR2915228_33626 ERR2915228_3444 ERR2915228_36383 ERR2915228_3661 ERR2915228_48554 ERR2915228_8189 ERR2915229_3947 ERR2915229_40266 ERR2915238_13005 ERR2915238_14356 ERR2915238_14803 ERR2915238_27830 ERR2915238_2829 ERR2915238_33517 ERR2915238_38466 ERR2915238_45356 ERR2915238_6745 ERR2915238_7174 ERR2915240_10068 ERR2915240_14474 ERR2915240_21453 ERR2915240_22178 ERR2915240_24731 ERR2915240_26505 ERR2915240_36428 ERR2915240_38098 ERR2915240_39757 ERR2915240_40765 ERR2915240_4616 ERR2915240_79 ERR2915240_8880 ERR2915241_23907 ERR2915241_2444 ERR2915241_8569 ERR2915209_5432 ERR2915209_6741 ERR2915209_7796 ERR2915209_8051 ERR2915209_10445 ERR2915209_13137 ERR2915209_14774 ERR2915209_18124 ERR2915209_18645 ERR2915209_19645 ERR2915209_22766 ERR2915209_24653 ERR2915209_26350 ERR2915209_26549 ERR2915209_28004 ERR2915209_30678 ERR2915209_35976 ERR2915209_41551 ERR2915209_42617 ERR2915209_44903 ERR2915209_46296 ERR2915209_49169 ERR2915210_3930 ERR2915210_12368 ERR2915210_18361 ERR2915210_31095 ERR2915211_457 ERR2915211_718 ERR2915211_1938 ERR2915211_3517 ERR2915211_3908 ERR2915211_7369 ERR2915211_8299 ERR2915211_8372 ERR2915211_9170 ERR2915211_10544 ERR2915211_11929 ERR2915211_13611 ERR2915211_16059 ERR2915211_16244 ERR2915211_16479 ERR2915211_16785 ERR2915211_16789 ERR2915211_19483 ERR2915211_20041 ERR2915211_20556 ERR2915211_22031 ERR2915211_22401 ERR2915211_22621 ERR2915211_24657 ERR2915211_25246 ERR2915211_26078 ERR2915211_26613 ERR2915211_27746 ERR2915211_31056 ERR2915211_31248 ERR2915211_34198 ERR2915211_35392 ERR2915211_37083 ERR2915211_38317 ERR2915211_39587 ERR2915211_39890 ERR2915211_42091 ERR2915211_42251 ERR2915211_47470 ERR2915212_3243 ERR2915212_26983 ERR2915212_47508 ERR2915215_21051 ERR2915224_1929 ERR2915226_43498 ERR2915227_412 ERR2915227_561 ERR2915227_3037 ERR2915227_3645 ERR2915227_3846 ERR2915227_4887 ERR2915227_5316 ERR2915227_5425 ERR2915227_6029 ERR2915227_7056 ERR2915227_7145 ERR2915227_7732 ERR2915227_9161 ERR2915227_9968 ERR2915227_10181 ERR2915227_12851 ERR2915227_13981 ERR2915227_14279 ERR2915227_14439 ERR2915227_15202 ERR2915227_15314 ERR2915227_15792 ERR2915227_16588 ERR2915227_17461 ERR2915227_17555 ERR2915227_17599 ERR2915227_17860 ERR2915227_17880 ERR2915227_18361 ERR2915227_19239 ERR2915227_19679 ERR2915227_19725 ERR2915227_21300 ERR2915227_22485 ERR2915227_22921 ERR2915227_23620 ERR2915227_24527 ERR2915227_24667 ERR2915227_30897 ERR2915227_31577 ERR2915227_33370 ERR2915227_33405 ERR2915227_33928 ERR2915227_33974 ERR2915227_34014 ERR2915227_35235 ERR2915227_36714 ERR2915227_38022 ERR2915227_39985 ERR2915227_40066 ERR2915227_42557 ERR2915227_45811 ERR2915227_46838 ERR2915227_47423 ERR2915227_48942 ERR2915228_534 ERR2915228_554 ERR2915228_1743 ERR2915228_3303 ERR2915228_3364 ERR2915228_4827 ERR2915228_5934 ERR2915228_6225 ERR2915228_6583 ERR2915228_7291 ERR2915228_7562 ERR2915228_7652 ERR2915228_7831 ERR2915228_9318 ERR2915228_9894 ERR2915228_13753 ERR2915228_14514 ERR2915228_15916 ERR2915228_16344 ERR2915228_17041 ERR2915228_17444 ERR2915228_17612 ERR2915228_18264 ERR2915228_20135 ERR2915228_20233 ERR2915228_20258 ERR2915228_21561 ERR2915228_21711 ERR2915228_21975 ERR2915228_22588 ERR2915228_22600 ERR2915228_23847 ERR2915228_24996 ERR2915228_25647 ERR2915228_26040 ERR2915228_26716 ERR2915228_27510 ERR2915228_28010 ERR2915228_29102 ERR2915228_30969 ERR2915228_31267 ERR2915228_31668 ERR2915228_32208 ERR2915228_32517 ERR2915228_33578 ERR2915228_35198 ERR2915228_35615 ERR2915228_36246 ERR2915228_36310 ERR2915228_37182 ERR2915228_37707 ERR2915228_37907 ERR2915228_37922 ERR2915228_38305 ERR2915228_39207 ERR2915228_39646 ERR2915228_43276 ERR2915228_43858 ERR2915228_43943 ERR2915228_44077 ERR2915228_44856 ERR2915228_45393 ERR2915228_45968 ERR2915228_46069 ERR2915228_46266 ERR2915228_47172 ERR2915228_47679 ERR2915228_47945 ERR2915228_48087 ERR2915229_17928 ERR2915229_22505 ERR2915229_22628 ERR2915238_1313 ERR2915238_1505 ERR2915238_2232 ERR2915238_2965 ERR2915238_3118 ERR2915238_5388 ERR2915238_6003 ERR2915238_7099 ERR2915238_7991 ERR2915238_9344 ERR2915238_9406 ERR2915238_9937 ERR2915238_10440 ERR2915238_10492 ERR2915238_10751 ERR2915238_11786 ERR2915238_11985 ERR2915238_13324 ERR2915238_13343 ERR2915238_14100 ERR2915238_14174 ERR2915238_15105 ERR2915238_16556 ERR2915238_16623 ERR2915238_18059 ERR2915238_19240 ERR2915238_19709 ERR2915238_19937 ERR2915238_20315 ERR2915238_20684 ERR2915238_20704 ERR2915238_21168 ERR2915238_21696 ERR2915238_22069 ERR2915238_23504 ERR2915238_23986 ERR2915238_25282 ERR2915238_25712 ERR2915238_27006 ERR2915238_27040 ERR2915238_27278 ERR2915238_27543 ERR2915238_27823 ERR2915238_29567 ERR2915238_32007 ERR2915238_33531 ERR2915238_34473 ERR2915238_35571 ERR2915238_36150 ERR2915238_36198 ERR2915238_37535 ERR2915238_38400 ERR2915238_38482 ERR2915238_39297 ERR2915238_41113 ERR2915238_43318 ERR2915238_44112 ERR2915238_44752 ERR2915238_45792 ERR2915238_46100 ERR2915238_47701 ERR2915238_49210 ERR2915238_49308 ERR2915240_611 ERR2915240_1395 ERR2915240_1629 ERR2915240_3021 ERR2915240_5010 ERR2915240_6253 ERR2915240_8283 ERR2915240_10042 ERR2915240_10791 ERR2915240_11830 ERR2915240_13054 ERR2915240_14686 ERR2915240_16871 ERR2915240_16883 ERR2915240_17443 ERR2915240_20203 ERR2915240_20867 ERR2915240_21156 ERR2915240_22611 ERR2915240_23237 ERR2915240_24538 ERR2915240_25194 ERR2915240_26752 ERR2915240_28292 ERR2915240_28701 ERR2915240_28934 ERR2915240_29070 ERR2915240_30206 ERR2915240_31657 ERR2915240_31708 ERR2915240_33221 ERR2915240_33322 ERR2915240_34557 ERR2915240_37412 ERR2915240_37417 ERR2915240_41642 ERR2915240_41841 ERR2915240_41898 ERR2915240_44933 ERR2915240_46135 ERR2915240_46384 ERR2915240_46729 ERR2915240_46925 ERR2915240_48970 ERR2915241_39263 ERR2915227_20961 ERR2915227_29082 ERR2915240_15110 ERR2915228_27292 ERR2915228_3703 ERR2915240_17563 ERR2915241_31114 ERR2915240_12258 ERR2915228_26200 ERR2915227_2644
ERR2915215_9089 ERR2915223_10153 ERR2915222_29599 ERR2915234_27727 ERR2915213_45922 ERR2915217_7549 ERR2915220_30637 ERR2915223_26725 ERR2915215_25146 ERR2915225_33883 ERR2915217_18675 ERR2915208_11629 ERR2915215_24395 ERR2915220_11190 ERR2915222_10702 ERR2915217_21207 ERR2915222_7624 ERR2915215_29455 ERR2915220_21476 ERR2915221_24016 ERR2915216_29583 ERR2915231_34424 ERR2915215_24269 ERR2915232_25022 ERR2915252_29529 ERR2915252_37845 ERR2915228_29041 ERR2915231_26712 ERR2915211_39064 ERR2915215_13926 ERR2915229_29249 ERR2915239_26898 ERR2915214_36122 ERR2915254_40381 ERR2915216_4698 ERR2915224_43753 ERR2915228_20838 ERR2915229_24136 ERR2915211_49098 ERR2915230_25776 ERR2915232_15396 ERR2915238_13191 ERR2915244_30746 ERR2915252_42739 ERR2915254_32608 ERR2915228_13560 ERR2915230_14764 ERR2915232_42972 ERR2915243_30769 ERR2915254_35762 ERR2915244_28795 ERR2915207_32692 ERR2915209_18838 ERR2915210_34514 ERR2915227_22809 ERR2915227_47588 ERR2915242_33942 ERR2915244_35909 ERR2915216_1967 ERR2915218_14217 ERR2915249_43174 ERR2915230_9425 ERR2915254_44057 ERR2915250_27291 ERR2915254_48599 ERR2915252_3819 ERR2915254_31363 ERR2915217_9140 ERR2915240_24630 ERR2915226_49155 ERR2915222_29668 ERR2915233_45092 ERR2915228_28710 ERR2915228_13822 ERR2915209_25905 ERR2915238_30214 ERR2915232_7798 ERR2915246_15413 ERR2915228_45200 ERR2915221_23048 ERR2915216_49166 ERR2915222_45962 ERR2915216_9397 ERR2915237_40335 ERR2915230_24872 ERR2915232_21178 ERR2915232_46510 ERR2915254_47756 ERR2915252_29287 ERR2915254_15189 ERR2915232_22846 ERR2915252_13303 ERR2915254_22058 ERR2915246_11149 ERR2915230_1678 ERR2915224_4550 ERR2915230_13196 ERR2915230_44663 ERR2915231_25402 ERR2915246_47001 ERR2915251_2950 ERR2915252_4530 ERR2915254_13906 ERR2915254_14409 ERR2915254_21887 ERR2915231_12789 ERR2915254_39103 ERR2915210_49081 ERR2915212_3487 ERR2915215_31032 ERR2915220_3668 ERR2915226_28328 ERR2915227_10080 ERR2915230_6908 ERR2915233_46419 ERR2915234_26150 ERR2915239_24175 ERR2915241_20387 ERR2915241_23561 ERR2915241_40223 ERR2915241_43136 ERR2915241_9845 ERR2915244_22503 ERR2915244_23618 ERR2915244_37035 ERR2915244_48520 ERR2915250_6681 ERR2915250_682 ERR2915218_14766 ERR2915221_44611 ERR2915227_7024 ERR2915230_19646 ERR2915230_27278 ERR2915230_44183 ERR2915231_20645 ERR2915231_36720 ERR2915234_19329 ERR2915234_24454 ERR2915236_5677 ERR2915244_4380 ERR2915246_37329 ERR2915250_6364 ERR2915252_5089 ERR2915225_41557 ERR2915230_6276 ERR2915232_27920 ERR2915232_31886 ERR2915246_16594 ERR2915226_32708 ERR2915242_8313 ERR2915210_10325 ERR2915211_21112 ERR2915212_35806 ERR2915212_46277 ERR2915213_4985 ERR2915216_23668 ERR2915216_40566 ERR2915216_41711 ERR2915222_7544 ERR2915223_5468 ERR2915228_2189 ERR2915230_13505 ERR2915232_10545 ERR2915232_15849 ERR2915232_30807 ERR2915238_33776 ERR2915240_33827 ERR2915241_31343 ERR2915242_13633 ERR2915242_9682 ERR2915244_26816 ERR2915246_34893 ERR2915246_38218 ERR2915250_3693 ERR2915252_17051 ERR2915252_19185 ERR2915252_22307 ERR2915252_22845 ERR2915252_25488 ERR2915252_37321 ERR2915252_44764 ERR2915252_867 ERR2915254_20237 ERR2915254_24203 ERR2915254_26543 ERR2915254_46979 ERR2915254_8897 ERR2915242_38140 ERR2915252_20422 ERR2915254_22059 ERR2915244_2664 ERR2915209_10984 ERR2915244_10678 ERR2915217_1704 ERR2915250_31482 ERR2915223_4949 ERR2915214_9586 ERR2915216_12135 ERR2915219_19235 ERR2915214_16079 ERR2915218_40704 ERR2915213_27286 ERR2915221_36804 ERR2915221_37085 ERR2915215_29885 ERR2915216_3641 ERR2915242_38968 ERR2915250_32017 ERR2915216_29162 ERR2915244_48305 ERR2915214_16189
ERR2915219_36722 ERR2915220_30247 ERR2915231_46809 ERR2915215_44169 ERR2915215_50366 ERR2915214_49306 ERR2915217_3450 ERR2915219_2503 ERR2915249_31473 ERR2915214_3503 ERR2915223_26963 ERR2915231_48257 ERR2915215_3060 ERR2915221_47026 ERR2915215_38290 ERR2915214_45428 ERR2915212_43059 ERR2915214_42177 ERR2915239_47432 ERR2915241_28816 ERR2915241_47609 ERR2915241_675 ERR2915209_3157 ERR2915227_30299 ERR2915210_15796 ERR2915239_43400 ERR2915239_4836 ERR2915239_5413 ERR2915241_26966 ERR2915241_32172 ERR2915212_21717 ERR2915229_44829 ERR2915236_33631 ERR2915239_10402 ERR2915239_13095 ERR2915239_15889 ERR2915239_16000 ERR2915239_16023 ERR2915239_17351 ERR2915239_17865 ERR2915239_21867 ERR2915239_25605 ERR2915239_27092 ERR2915239_29832 ERR2915239_32373 ERR2915239_33902 ERR2915239_38051 ERR2915239_3960 ERR2915239_41239 ERR2915239_4682 ERR2915239_47642 ERR2915241_10036 ERR2915241_10402 ERR2915241_1191 ERR2915241_12283 ERR2915241_15296 ERR2915241_16209 ERR2915241_17422 ERR2915241_19671 ERR2915241_20866 ERR2915241_23302 ERR2915241_2489 ERR2915241_25570 ERR2915241_26963 ERR2915241_28996 ERR2915241_29623 ERR2915241_2994 ERR2915241_30954 ERR2915241_32519 ERR2915241_34862 ERR2915241_36038 ERR2915241_36049 ERR2915241_36627 ERR2915241_36985 ERR2915241_37569 ERR2915241_37646 ERR2915241_37878 ERR2915241_39411 ERR2915241_42374 ERR2915241_42605 ERR2915241_44156 ERR2915241_45152 ERR2915241_4557 ERR2915241_46018 ERR2915241_6130 ERR2915241_6844 ERR2915241_6885 ERR2915227_20706 ERR2915227_21102 ERR2915227_23555 ERR2915227_23750 ERR2915239_48 ERR2915239_341 ERR2915239_1826 ERR2915239_3425 ERR2915239_4991 ERR2915239_5096 ERR2915239_6071 ERR2915239_6370 ERR2915239_8734 ERR2915239_12977 ERR2915239_15251 ERR2915239_16938 ERR2915239_18421 ERR2915239_22028 ERR2915239_22491 ERR2915239_23342 ERR2915239_24524 ERR2915239_26004 ERR2915239_26864 ERR2915239_27050 ERR2915239_29438 ERR2915239_29768 ERR2915239_31076 ERR2915239_32165 ERR2915239_33186 ERR2915239_33998 ERR2915239_34774 ERR2915239_34956 ERR2915239_36330 ERR2915239_36951 ERR2915239_37826 ERR2915239_38449 ERR2915239_38676 ERR2915239_39886 ERR2915239_40286 ERR2915239_40837 ERR2915239_41780 ERR2915239_42489 ERR2915239_42803 ERR2915239_43076 ERR2915239_43377 ERR2915239_44781 ERR2915239_45462 ERR2915239_45653 ERR2915239_46375 ERR2915239_48654 ERR2915240_4770 ERR2915240_6002 ERR2915240_33776 ERR2915240_34744 ERR2915241_119 ERR2915241_500 ERR2915241_748 ERR2915241_1691 ERR2915241_1712 ERR2915241_1978 ERR2915241_2824 ERR2915241_2917 ERR2915241_3050 ERR2915241_3859 ERR2915241_3975 ERR2915241_4024 ERR2915241_4244 ERR2915241_4263 ERR2915241_4495 ERR2915241_4666 ERR2915241_4922 ERR2915241_5376 ERR2915241_6480 ERR2915241_6694 ERR2915241_6999 ERR2915241_7222 ERR2915241_7469 ERR2915241_7858 ERR2915241_8553 ERR2915241_9135 ERR2915241_9259 ERR2915241_9483 ERR2915241_10110 ERR2915241_10300 ERR2915241_10828 ERR2915241_10892 ERR2915241_11099 ERR2915241_11367 ERR2915241_12057 ERR2915241_12256 ERR2915241_12525 ERR2915241_14152 ERR2915241_14532 ERR2915241_15137 ERR2915241_15373 ERR2915241_15626 ERR2915241_15955 ERR2915241_16239 ERR2915241_16368 ERR2915241_17541 ERR2915241_17590 ERR2915241_17621 ERR2915241_17706 ERR2915241_18370 ERR2915241_18837 ERR2915241_19018 ERR2915241_19120 ERR2915241_19345 ERR2915241_19424 ERR2915241_19775 ERR2915241_19916 ERR2915241_20018 ERR2915241_20369 ERR2915241_20390 ERR2915241_20623 ERR2915241_20890 ERR2915241_20892 ERR2915241_20966 ERR2915241_21197 ERR2915241_21239 ERR2915241_21322 ERR2915241_21366 ERR2915241_22663 ERR2915241_23297 ERR2915241_23823 ERR2915241_24323 ERR2915241_24384 ERR2915241_25367 ERR2915241_25458 ERR2915241_25903 ERR2915241_26178 ERR2915241_26503 ERR2915241_26607 ERR2915241_26835 ERR2915241_27164 ERR2915241_28356 ERR2915241_28457 ERR2915241_29112 ERR2915241_29136 ERR2915241_29361 ERR2915241_29986 ERR2915241_30009 ERR2915241_30926 ERR2915241_31008 ERR2915241_31041 ERR2915241_31228 ERR2915241_31367 ERR2915241_31394 ERR2915241_31488 ERR2915241_32896 ERR2915241_34235 ERR2915241_34511 ERR2915241_35027 ERR2915241_35919 ERR2915241_36755 ERR2915241_37276 ERR2915241_37925 ERR2915241_38851 ERR2915241_39537 ERR2915241_39784 ERR2915241_40526 ERR2915241_40707 ERR2915241_41881 ERR2915241_41915 ERR2915241_42116 ERR2915241_42349 ERR2915241_42771 ERR2915241_43238 ERR2915241_43247 ERR2915241_43318 ERR2915241_44456 ERR2915241_45446 ERR2915241_46624 ERR2915241_46777 ERR2915241_47099 ERR2915241_47499 ERR2915241_47677 ERR2915241_48059 ERR2915241_48803 ERR2915241_48950 ERR2915246_41467 ERR2915246_42682 ERR2915239_3548 ERR2915239_5022 ERR2915239_8821 ERR2915239_47960 ERR2915241_6474 ERR2915241_16041 ERR2915212_10102 ERR2915238_39887 ERR2915241_22729 ERR2915239_24735 ERR2915241_9070 ERR2915241_27036 ERR2915241_41483 ERR2915241_23359 ERR2915241_39585 ERR2915254_4865 ERR2915230_32286 ERR2915226_34643 ERR2915229_36652 ERR2915209_37786 ERR2915241_42930 ERR2915241_6226 ERR2915254_47860 ERR2915210_36075 ERR2915212_40033 ERR2915224_41114 ERR2915226_25921 ERR2915226_35813 ERR2915229_1015 ERR2915229_10599 ERR2915229_11430 ERR2915229_18042 ERR2915229_34358 ERR2915229_3668 ERR2915229_38249 ERR2915229_46532 ERR2915229_5129 ERR2915231_22757 ERR2915231_41866 ERR2915232_12935 ERR2915232_17225 ERR2915232_23635 ERR2915232_32585 ERR2915233_19384 ERR2915233_20896 ERR2915233_22485 ERR2915233_30152 ERR2915233_35910 ERR2915233_46985 ERR2915234_49100 ERR2915234_49587 ERR2915212_29105 ERR2915229_11207 ERR2915229_22726 ERR2915229_25773 ERR2915229_27354 ERR2915229_31692 ERR2915229_35338 ERR2915229_39391 ERR2915231_1797 ERR2915231_20486 ERR2915231_21733 ERR2915232_1370 ERR2915232_2494 ERR2915232_33827 ERR2915232_42109 ERR2915232_45027 ERR2915233_7984 ERR2915233_10078 ERR2915233_17933 ERR2915233_31129 ERR2915233_46926 ERR2915233_48462 ERR2915234_13266 ERR2915234_20381 ERR2915234_24921 ERR2915234_26378 ERR2915212_19773 ERR2915213_31658 ERR2915226_29351 ERR2915226_43825 ERR2915233_38764 ERR2915210_30959 ERR2915226_16178 ERR2915229_32071 ERR2915242_4268 ERR2915243_10226 ERR2915243_16731 ERR2915243_42690 ERR2915243_45752 ERR2915246_4771 ERR2915252_45615 ERR2915216_13397 ERR2915219_32447 ERR2915216_35097 ERR2915229_24628 ERR2915210_33445 ERR2915212_14475 ERR2915212_39086 ERR2915212_21103 ERR2915212_38959 ERR2915212_4595 ERR2915221_35557 ERR2915229_3047 ERR2915208_26346 ERR2915209_3726 ERR2915210_14741 ERR2915210_47602 ERR2915210_5871 ERR2915212_42814 ERR2915212_5676 ERR2915212_9319 ERR2915221_49261 ERR2915222_41583 ERR2915223_19122 ERR2915225_22232 ERR2915225_27004 ERR2915226_21315 ERR2915226_31031 ERR2915229_11867 ERR2915229_3907 ERR2915229_40156 ERR2915229_4759 ERR2915236_44540 ERR2915237_25978 ERR2915239_25964 ERR2915240_24711 ERR2915241_26871 ERR2915241_39956 ERR2915241_687 ERR2915243_7316 ERR2915209_32672 ERR2915210_218 ERR2915210_26618 ERR2915210_34779 ERR2915210_38949 ERR2915210_44595 ERR2915210_47284 ERR2915212_11001 ERR2915212_15132 ERR2915212_17442 ERR2915212_28157 ERR2915212_43685 ERR2915212_45368 ERR2915218_1642 ERR2915220_8726 ERR2915221_6820 ERR2915222_38285 ERR2915223_17819 ERR2915223_23809 ERR2915223_45527 ERR2915223_45974 ERR2915225_9435 ERR2915225_23411 ERR2915225_25035 ERR2915225_38223 ERR2915225_42395 ERR2915226_39989 ERR2915229_10102 ERR2915229_37414 ERR2915233_19499 ERR2915234_20814 ERR2915234_48054 ERR2915239_41138 ERR2915239_46235 ERR2915241_4174 ERR2915241_8035 ERR2915241_11769 ERR2915241_12741 ERR2915241_21412 ERR2915241_21770 ERR2915241_24974 ERR2915241_37316 ERR2915241_41154 ERR2915241_47122 ERR2915254_12534 ERR2915229_34169 ERR2915225_39912 ERR2915214_12746 ERR2915226_10629 ERR2915232_22986 ERR2915214_32997 ERR2915214_3731 ERR2915208_3753 ERR2915231_6407 ERR2915215_24266 ERR2915214_49510 ERR2915231_46949 ERR2915237_13532 ERR2915214_50074 ERR2915219_36748 ERR2915231_16690 ERR2915219_41298 ERR2915231_16705 ERR2915231_46712 ERR2915249_10652 ERR2915214_38289 ERR2915214_38592 ERR2915221_24929 ERR2915249_44207 ERR2915215_43830 ERR2915219_19063 ERR2915207_530 ERR2915236_486 ERR2915208_34028 ERR2915210_21521 ERR2915208_26040 ERR2915207_16048 ERR2915210_11680 ERR2915208_19821 ERR2915208_49633 ERR2915210_23183 ERR2915210_47872 ERR2915207_31667 ERR2915207_35021 ERR2915207_36445 ERR2915212_24031 ERR2915216_6136 ERR2915217_1330 ERR2915220_36831 ERR2915207_29042 ERR2915207_32950 ERR2915210_14833 ERR2915210_30107 ERR2915210_32494 ERR2915210_49283 ERR2915210_5330 ERR2915212_22240 ERR2915212_23994 ERR2915212_33569 ERR2915214_11277 ERR2915214_12976 ERR2915214_20874 ERR2915214_28957 ERR2915214_39450 ERR2915214_39847 ERR2915215_10779 ERR2915215_18697 ERR2915215_39068 ERR2915215_39402 ERR2915217_11499 ERR2915230_8313 ERR2915249_9556 ERR2915207_11219 ERR2915207_11384 ERR2915207_16368 ERR2915207_17450 ERR2915207_21099 ERR2915207_33524 ERR2915207_37142 ERR2915208_11784 ERR2915208_16429 ERR2915208_20029 ERR2915208_29031 ERR2915208_29554 ERR2915208_33235 ERR2915208_34987 ERR2915208_36860 ERR2915208_36942 ERR2915208_39865 ERR2915208_41114 ERR2915208_5273 ERR2915210_1661 ERR2915210_47622 ERR2915212_17574 ERR2915212_2242 ERR2915212_27603 ERR2915212_45240 ERR2915212_8865 ERR2915213_18584 ERR2915213_35829 ERR2915214_11766 ERR2915214_12197 ERR2915214_13967 ERR2915214_13993 ERR2915214_1729 ERR2915214_38394 ERR2915214_50322 ERR2915214_627 ERR2915216_28666 ERR2915217_32762 ERR2915218_30596 ERR2915218_9192 ERR2915219_13109 ERR2915220_17298 ERR2915220_33794 ERR2915221_7467 ERR2915225_41569 ERR2915226_25555 ERR2915229_43691 ERR2915231_19389 ERR2915231_27362 ERR2915231_27989 ERR2915231_29686 ERR2915231_31920 ERR2915231_33646 ERR2915231_3396 ERR2915231_39915 ERR2915231_4158 ERR2915231_42517 ERR2915232_1888 ERR2915232_4201 ERR2915232_7138 ERR2915233_28205 ERR2915233_36214 ERR2915237_37004 ERR2915237_9462 ERR2915243_24099 ERR2915207_15190 ERR2915207_21979 ERR2915207_32229 ERR2915207_32712 ERR2915207_37409 ERR2915207_41377 ERR2915207_41584 ERR2915207_42967 ERR2915207_8162 ERR2915208_10036 ERR2915208_10181 ERR2915208_12260 ERR2915208_14496 ERR2915208_15888 ERR2915208_16115 ERR2915208_16399 ERR2915208_21486 ERR2915208_24234 ERR2915208_25513 ERR2915208_25555 ERR2915208_29737 ERR2915208_31645 ERR2915208_32584 ERR2915208_35102 ERR2915208_37527 ERR2915208_38760 ERR2915208_40243 ERR2915208_40558 ERR2915208_41829 ERR2915208_41897 ERR2915208_42111 ERR2915208_43264 ERR2915208_44080 ERR2915208_47264 ERR2915208_5006 ERR2915208_5071 ERR2915208_7619 ERR2915208_7640 ERR2915208_783 ERR2915208_9636 ERR2915210_12642 ERR2915210_13053 ERR2915210_13500 ERR2915210_14473 ERR2915210_19701 ERR2915210_19879 ERR2915210_21495 ERR2915210_36368 ERR2915210_36418 ERR2915210_42324 ERR2915210_520 ERR2915210_5795 ERR2915210_6354 ERR2915210_7169 ERR2915210_7717 ERR2915210_9052 ERR2915210_9510 ERR2915212_16740 ERR2915212_17187 ERR2915212_18043 ERR2915212_18612 ERR2915212_1984 ERR2915212_25492 ERR2915212_27493 ERR2915212_30145 ERR2915212_33009 ERR2915212_34467 ERR2915212_34937 ERR2915212_36108 ERR2915212_44431 ERR2915212_46205 ERR2915212_47215 ERR2915212_5362 ERR2915212_631 ERR2915212_6568 ERR2915213_13550 ERR2915213_20356 ERR2915213_31371 ERR2915213_34482 ERR2915213_37335 ERR2915213_42265 ERR2915214_12080 ERR2915214_12789 ERR2915214_13741 ERR2915214_15801 ERR2915214_16841 ERR2915214_1772 ERR2915214_1948 ERR2915214_19488 ERR2915214_2069 ERR2915214_2087 ERR2915214_2111 ERR2915214_25011 ERR2915214_26556 ERR2915214_27636 ERR2915214_29338 ERR2915214_29738 ERR2915214_33090 ERR2915214_33386 ERR2915214_34133 ERR2915214_34232 ERR2915214_34673 ERR2915214_35672 ERR2915214_37207 ERR2915214_37222 ERR2915214_37370 ERR2915214_39566 ERR2915214_39705 ERR2915214_39749 ERR2915214_39777 ERR2915214_39779 ERR2915214_39802 ERR2915214_40493 ERR2915214_40685 ERR2915214_42576 ERR2915214_43009 ERR2915214_43103 ERR2915214_43966 ERR2915214_44660 ERR2915214_45943 ERR2915214_46139 ERR2915214_46378 ERR2915214_48033 ERR2915214_49165 ERR2915214_5006 ERR2915214_661 ERR2915214_7201 ERR2915214_7351 ERR2915214_7644 ERR2915215_11280 ERR2915215_13160 ERR2915215_15097 ERR2915215_16292 ERR2915215_16302 ERR2915215_1968 ERR2915215_19794 ERR2915215_20189 ERR2915215_21222 ERR2915215_26039 ERR2915215_26567 ERR2915215_26890 ERR2915215_3172 ERR2915215_34229 ERR2915215_34441 ERR2915215_37677 ERR2915215_39451 ERR2915215_44427 ERR2915215_46490 ERR2915216_21818 ERR2915216_33030 ERR2915216_45230 ERR2915216_5186 ERR2915217_14185 ERR2915217_35398 ERR2915217_44897 ERR2915218_1154 ERR2915218_11624 ERR2915218_17091 ERR2915218_24973 ERR2915218_26070 ERR2915218_30094 ERR2915218_33467 ERR2915218_38342 ERR2915218_39595 ERR2915218_39869 ERR2915218_40366 ERR2915218_43667 ERR2915218_49026 ERR2915218_5445 ERR2915218_7569 ERR2915219_10786 ERR2915219_13544 ERR2915219_19778 ERR2915219_25296 ERR2915219_26057 ERR2915219_2617 ERR2915219_26911 ERR2915219_27709 ERR2915219_27833 ERR2915219_30021 ERR2915219_31893 ERR2915219_32429 ERR2915219_33010 ERR2915219_33914 ERR2915219_34311 ERR2915219_37709 ERR2915219_37959 ERR2915219_38377 ERR2915219_3908 ERR2915219_41104 ERR2915219_41373 ERR2915219_4314 ERR2915219_46257 ERR2915219_47834 ERR2915219_49887 ERR2915219_7117 ERR2915219_797 ERR2915219_8517 ERR2915220_32091 ERR2915220_35640 ERR2915221_12324 ERR2915221_12546 ERR2915221_18018 ERR2915221_23115 ERR2915221_23617 ERR2915221_24683 ERR2915221_29544 ERR2915221_33319 ERR2915221_35497 ERR2915221_40318 ERR2915221_43276 ERR2915221_5526 ERR2915221_5676 ERR2915221_9858 ERR2915222_31087 ERR2915222_32852 ERR2915222_42777 ERR2915222_44360 ERR2915223_22578 ERR2915223_30800 ERR2915223_43024 ERR2915223_48649 ERR2915223_5581 ERR2915223_6962 ERR2915224_31951 ERR2915224_868 ERR2915225_15941 ERR2915225_17016 ERR2915225_23973 ERR2915225_29304 ERR2915225_44810 ERR2915225_8505 ERR2915225_8665 ERR2915226_20415 ERR2915226_25161 ERR2915226_34344 ERR2915226_48633 ERR2915226_5705 ERR2915226_8866 ERR2915229_18371 ERR2915230_16450 ERR2915230_21534 ERR2915230_21819 ERR2915230_34732 ERR2915230_35825 ERR2915230_36187 ERR2915231_10130 ERR2915231_10532 ERR2915231_10754 ERR2915231_10820 ERR2915231_11044 ERR2915231_12181 ERR2915231_12196 ERR2915231_12306 ERR2915231_12832 ERR2915231_15229 ERR2915231_15477 ERR2915231_15558 ERR2915231_16004 ERR2915231_17420 ERR2915231_18634 ERR2915231_18942 ERR2915231_19517 ERR2915231_20048 ERR2915231_20102 ERR2915231_2078 ERR2915231_22033 ERR2915231_2206 ERR2915231_23835 ERR2915231_24096 ERR2915231_25761 ERR2915231_27512 ERR2915231_27588 ERR2915231_2908 ERR2915231_29197 ERR2915231_29559 ERR2915231_30302 ERR2915231_30668 ERR2915231_31298 ERR2915231_31505 ERR2915231_31743 ERR2915231_31807 ERR2915231_33094 ERR2915231_3357 ERR2915231_34675 ERR2915231_35417 ERR2915231_35730 ERR2915231_38215 ERR2915231_3920 ERR2915231_3943 ERR2915231_40731 ERR2915231_41346 ERR2915231_41735 ERR2915231_41954 ERR2915231_42320 ERR2915231_42425 ERR2915231_43108 ERR2915231_44135 ERR2915231_44167 ERR2915231_44418 ERR2915231_44432 ERR2915231_44879 ERR2915231_45426 ERR2915231_45433 ERR2915231_46279 ERR2915231_48595 ERR2915231_48611 ERR2915231_5169 ERR2915231_5432 ERR2915231_5733 ERR2915231_8253 ERR2915232_16345 ERR2915232_21867 ERR2915232_24514 ERR2915232_35874 ERR2915232_36067 ERR2915232_36942 ERR2915232_45651 ERR2915232_49265 ERR2915232_5978 ERR2915233_1140 ERR2915233_11838 ERR2915233_20201 ERR2915233_21597 ERR2915233_27239 ERR2915233_32943 ERR2915233_42716 ERR2915233_49536 ERR2915234_13435 ERR2915234_45181 ERR2915234_9844 ERR2915236_10538 ERR2915236_10682 ERR2915236_19539 ERR2915236_21390 ERR2915236_2249 ERR2915236_22793 ERR2915236_23408 ERR2915236_24062 ERR2915236_25365 ERR2915236_26418 ERR2915236_29413 ERR2915236_3203 ERR2915236_40936 ERR2915236_41709 ERR2915236_47676 ERR2915236_47792 ERR2915236_50428 ERR2915236_5554 ERR2915236_7751 ERR2915236_9668 ERR2915236_974 ERR2915237_12652 ERR2915237_14141 ERR2915237_15926 ERR2915237_17616 ERR2915237_18213 ERR2915237_18558 ERR2915237_18943 ERR2915237_20451 ERR2915237_21715 ERR2915237_22272 ERR2915237_23034 ERR2915237_26546 ERR2915237_29299 ERR2915237_29347 ERR2915237_30292 ERR2915237_30663 ERR2915237_31260 ERR2915237_32352 ERR2915237_33466 ERR2915237_33781 ERR2915237_34251 ERR2915237_40217 ERR2915237_4219 ERR2915237_47556 ERR2915237_5977 ERR2915237_641 ERR2915239_14741 ERR2915239_17413 ERR2915239_17986 ERR2915239_18952 ERR2915239_19568 ERR2915239_29851 ERR2915239_30545 ERR2915239_30988 ERR2915239_31286 ERR2915239_32208 ERR2915239_33951 ERR2915239_34370 ERR2915239_34579 ERR2915239_41143 ERR2915239_43755 ERR2915239_44201 ERR2915239_46067 ERR2915239_47926 ERR2915239_9127 ERR2915239_9164 ERR2915241_12325 ERR2915241_18763 ERR2915241_22395 ERR2915241_23845 ERR2915241_29669 ERR2915241_30454 ERR2915241_3114 ERR2915241_33699 ERR2915241_34291 ERR2915241_35595 ERR2915241_37824 ERR2915241_42140 ERR2915241_5101 ERR2915241_5401 ERR2915241_9314 ERR2915241_9365 ERR2915241_9422 ERR2915241_9461 ERR2915242_10443 ERR2915242_11951 ERR2915242_259 ERR2915242_27981 ERR2915242_34983 ERR2915242_34992 ERR2915242_35192 ERR2915242_35771 ERR2915242_3649 ERR2915242_39234 ERR2915242_42993 ERR2915242_48457 ERR2915242_5333 ERR2915243_2297 ERR2915243_30459 ERR2915243_32034 ERR2915243_33601 ERR2915243_36923 ERR2915243_45184 ERR2915243_54 ERR2915243_8286 ERR2915243_9095 ERR2915244_41138 ERR2915244_42212 ERR2915244_49503 ERR2915244_49517 ERR2915244_9991 ERR2915246_11824 ERR2915246_37297 ERR2915246_9143 ERR2915249_10237 ERR2915249_10709 ERR2915249_10880 ERR2915249_15297 ERR2915249_17561 ERR2915249_27553 ERR2915249_28461 ERR2915249_32555 ERR2915249_35028 ERR2915249_37373 ERR2915249_40529 ERR2915249_43100 ERR2915249_48628 ERR2915249_6356 ERR2915249_663 ERR2915250_23046 ERR2915250_27712 ERR2915250_37366 ERR2915250_48531 ERR2915250_49369 ERR2915251_13938 ERR2915251_16545 ERR2915251_17772 ERR2915251_36119 ERR2915251_37173 ERR2915251_4719 ERR2915251_739 ERR2915254_12244 ERR2915254_15357 ERR2915254_25731 ERR2915207_1700 ERR2915207_2216 ERR2915207_2348 ERR2915207_3119 ERR2915207_4623 ERR2915207_6395 ERR2915207_6555 ERR2915207_6575 ERR2915207_6793 ERR2915207_7341 ERR2915207_8261 ERR2915207_9304 ERR2915207_9858 ERR2915207_10893 ERR2915207_13852 ERR2915207_16438 ERR2915207_16740 ERR2915207_18488 ERR2915207_19218 ERR2915207_19419 ERR2915207_21615 ERR2915207_22577 ERR2915207_23691 ERR2915207_23792 ERR2915207_23842 ERR2915207_25231 ERR2915207_26262 ERR2915207_26595 ERR2915207_27812 ERR2915207_28238 ERR2915207_28840 ERR2915207_29300 ERR2915207_29391 ERR2915207_29544 ERR2915207_31470 ERR2915207_32113 ERR2915207_32757 ERR2915207_33091 ERR2915207_33825 ERR2915207_34177 ERR2915207_34318 ERR2915207_35858 ERR2915207_36818 ERR2915207_38824 ERR2915207_38873 ERR2915207_41538 ERR2915207_41754 ERR2915207_42011 ERR2915207_42032 ERR2915207_42268 ERR2915207_42518 ERR2915207_42978 ERR2915207_43014 ERR2915207_45770 ERR2915207_45856 ERR2915207_45928 ERR2915207_46801 ERR2915207_47718 ERR2915207_47741 ERR2915207_48118 ERR2915208_371 ERR2915208_1433 ERR2915208_2766 ERR2915208_3115 ERR2915208_4964 ERR2915208_6174 ERR2915208_6901 ERR2915208_7201 ERR2915208_7259 ERR2915208_7858 ERR2915208_8514 ERR2915208_8876 ERR2915208_8917 ERR2915208_9147 ERR2915208_10738 ERR2915208_11009 ERR2915208_11083 ERR2915208_12441 ERR2915208_14728 ERR2915208_14762 ERR2915208_15517 ERR2915208_16061 ERR2915208_16148 ERR2915208_16530 ERR2915208_17311 ERR2915208_17841 ERR2915208_18539 ERR2915208_19081 ERR2915208_19535 ERR2915208_19694 ERR2915208_21332 ERR2915208_22728 ERR2915208_23653 ERR2915208_24953 ERR2915208_25830 ERR2915208_26129 ERR2915208_28824 ERR2915208_29058 ERR2915208_30111 ERR2915208_30315 ERR2915208_31696 ERR2915208_32119 ERR2915208_33953 ERR2915208_33968 ERR2915208_35078 ERR2915208_35108 ERR2915208_35577 ERR2915208_35713 ERR2915208_36104 ERR2915208_36866 ERR2915208_37674 ERR2915208_38691 ERR2915208_38971 ERR2915208_39500 ERR2915208_39588 ERR2915208_40014 ERR2915208_40033 ERR2915208_40264 ERR2915208_41076 ERR2915208_42233 ERR2915208_43853 ERR2915208_44326 ERR2915208_44524 ERR2915208_44901 ERR2915208_45885 ERR2915208_46706 ERR2915208_46867 ERR2915208_47004 ERR2915208_47698 ERR2915208_49201 ERR2915208_49641 ERR2915209_10505 ERR2915210_588 ERR2915210_2111 ERR2915210_2878 ERR2915210_2913 ERR2915210_3221 ERR2915210_3707 ERR2915210_4189 ERR2915210_4222 ERR2915210_4429 ERR2915210_4555 ERR2915210_4905 ERR2915210_5001 ERR2915210_6257 ERR2915210_6575 ERR2915210_7019 ERR2915210_7170 ERR2915210_7431 ERR2915210_7515 ERR2915210_8112 ERR2915210_8956 ERR2915210_9986 ERR2915210_10563 ERR2915210_10940 ERR2915210_11057 ERR2915210_12210 ERR2915210_12590 ERR2915210_12990 ERR2915210_13028 ERR2915210_13477 ERR2915210_13805 ERR2915210_13937 ERR2915210_14972 ERR2915210_16407 ERR2915210_17021 ERR2915210_17132 ERR2915210_17582 ERR2915210_18033 ERR2915210_18904 ERR2915210_19036 ERR2915210_20719 ERR2915210_20760 ERR2915210_21179 ERR2915210_21235 ERR2915210_21598 ERR2915210_23241 ERR2915210_23904 ERR2915210_24416 ERR2915210_26511 ERR2915210_26807 ERR2915210_27778 ERR2915210_27925 ERR2915210_27936 ERR2915210_28140 ERR2915210_28547 ERR2915210_29589 ERR2915210_30206 ERR2915210_31074 ERR2915210_31880 ERR2915210_31960 ERR2915210_32135 ERR2915210_32598 ERR2915210_33461 ERR2915210_34891 ERR2915210_35057 ERR2915210_35981 ERR2915210_36628 ERR2915210_37851 ERR2915210_38014 ERR2915210_38586 ERR2915210_39128 ERR2915210_39147 ERR2915210_39170 ERR2915210_39281 ERR2915210_39411 ERR2915210_40224 ERR2915210_40465 ERR2915210_41357 ERR2915210_41768 ERR2915210_42384 ERR2915210_42977 ERR2915210_43345 ERR2915210_44180 ERR2915210_45547 ERR2915210_46195 ERR2915210_46758 ERR2915210_47241 ERR2915210_47258 ERR2915210_47910 ERR2915210_48821 ERR2915211_1029 ERR2915211_48545 ERR2915212_373 ERR2915212_1070 ERR2915212_1124 ERR2915212_1554 ERR2915212_1656 ERR2915212_2080 ERR2915212_3148 ERR2915212_3249 ERR2915212_4968 ERR2915212_6390 ERR2915212_6714 ERR2915212_7354 ERR2915212_8093 ERR2915212_11535 ERR2915212_13298 ERR2915212_16349 ERR2915212_16729 ERR2915212_16997 ERR2915212_17223 ERR2915212_17885 ERR2915212_18204 ERR2915212_18292 ERR2915212_21193 ERR2915212_22514 ERR2915212_22522 ERR2915212_25770 ERR2915212_26117 ERR2915212_26643 ERR2915212_27123 ERR2915212_29613 ERR2915212_31938 ERR2915212_32134 ERR2915212_32682 ERR2915212_33837 ERR2915212_34305 ERR2915212_34964 ERR2915212_34969 ERR2915212_35401 ERR2915212_36579 ERR2915212_36631 ERR2915212_38418 ERR2915212_39093 ERR2915212_39181 ERR2915212_41577 ERR2915212_42475 ERR2915212_42512 ERR2915212_43236 ERR2915212_43658 ERR2915212_43825 ERR2915212_44345 ERR2915212_44630 ERR2915212_45381 ERR2915212_45591 ERR2915212_45593 ERR2915212_46242 ERR2915212_48516 ERR2915212_49245 ERR2915213_12905 ERR2915213_17097 ERR2915213_20301 ERR2915213_25346 ERR2915213_25856 ERR2915213_29328 ERR2915213_34051 ERR2915213_38485 ERR2915213_38819 ERR2915213_44307 ERR2915213_46426 ERR2915213_47198 ERR2915214_178 ERR2915214_212 ERR2915214_253 ERR2915214_897 ERR2915214_1379 ERR2915214_1641 ERR2915214_2221 ERR2915214_2486 ERR2915214_2867 ERR2915214_5470 ERR2915214_5500 ERR2915214_5519 ERR2915214_5526 ERR2915214_5797 ERR2915214_6168 ERR2915214_6870 ERR2915214_6899 ERR2915214_7363 ERR2915214_7685 ERR2915214_8605 ERR2915214_8796 ERR2915214_9639 ERR2915214_10619 ERR2915214_11144 ERR2915214_11187 ERR2915214_11240 ERR2915214_11800 ERR2915214_11964 ERR2915214_12039 ERR2915214_13035 ERR2915214_13165 ERR2915214_13257 ERR2915214_13349 ERR2915214_13617 ERR2915214_13769 ERR2915214_13847 ERR2915214_14185 ERR2915214_15135 ERR2915214_15221 ERR2915214_15529 ERR2915214_16765 ERR2915214_16858 ERR2915214_17177 ERR2915214_18047 ERR2915214_18094 ERR2915214_18790 ERR2915214_19763 ERR2915214_20145 ERR2915214_21537 ERR2915214_21756 ERR2915214_22305 ERR2915214_22595 ERR2915214_22907 ERR2915214_22914 ERR2915214_23699 ERR2915214_23897 ERR2915214_24118 ERR2915214_24759 ERR2915214_25952 ERR2915214_26258 ERR2915214_26409 ERR2915214_28268 ERR2915214_28565 ERR2915214_29135 ERR2915214_29485 ERR2915214_29562 ERR2915214_29599 ERR2915214_29834 ERR2915214_30189 ERR2915214_30950 ERR2915214_31116 ERR2915214_31140 ERR2915214_31683 ERR2915214_32101 ERR2915214_33686 ERR2915214_34439 ERR2915214_35116 ERR2915214_35157 ERR2915214_35875 ERR2915214_36103 ERR2915214_36221 ERR2915214_36307 ERR2915214_36645 ERR2915214_36787 ERR2915214_36971 ERR2915214_37650 ERR2915214_37916 ERR2915214_38619 ERR2915214_39542 ERR2915214_40268 ERR2915214_40735 ERR2915214_40868 ERR2915214_42351 ERR2915214_42469 ERR2915214_43045 ERR2915214_43620 ERR2915214_44092 ERR2915214_46914 ERR2915214_47237 ERR2915214_47238 ERR2915214_47240 ERR2915214_47535 ERR2915214_47970 ERR2915214_48621 ERR2915214_48733 ERR2915214_48897 ERR2915215_1284 ERR2915215_6322 ERR2915215_7142 ERR2915215_8470 ERR2915215_9873 ERR2915215_11006 ERR2915215_12448 ERR2915215_15384 ERR2915215_15510 ERR2915215_19208 ERR2915215_19257 ERR2915215_20522 ERR2915215_22827 ERR2915215_23964 ERR2915215_28551 ERR2915215_29207 ERR2915215_29612 ERR2915215_30885 ERR2915215_32142 ERR2915215_33205 ERR2915215_34368 ERR2915215_34566 ERR2915215_36069 ERR2915215_36256 ERR2915215_36335 ERR2915215_36972 ERR2915215_38035 ERR2915215_38999 ERR2915215_39463 ERR2915215_40473 ERR2915215_43075 ERR2915215_43935 ERR2915215_44475 ERR2915215_46572 ERR2915215_47707 ERR2915215_48309 ERR2915216_792 ERR2915216_1467 ERR2915216_4472 ERR2915216_4902 ERR2915216_15973 ERR2915216_23627 ERR2915216_37792 ERR2915216_40198 ERR2915216_49966 ERR2915217_12685 ERR2915217_18328 ERR2915217_37650 ERR2915217_43490 ERR2915217_44779 ERR2915218_1711 ERR2915218_4138 ERR2915218_6361 ERR2915218_6629 ERR2915218_9891 ERR2915218_9943 ERR2915218_10639 ERR2915218_11537 ERR2915218_17192 ERR2915218_17603 ERR2915218_17789 ERR2915218_18306 ERR2915218_18459 ERR2915218_25033 ERR2915218_25967 ERR2915218_26126 ERR2915218_27972 ERR2915218_28370 ERR2915218_28437 ERR2915218_33623 ERR2915218_34071 ERR2915218_34384 ERR2915218_34837 ERR2915218_47778 ERR2915218_48936 ERR2915219_968 ERR2915219_1059 ERR2915219_1970 ERR2915219_4654 ERR2915219_4961 ERR2915219_6078 ERR2915219_7106 ERR2915219_7939 ERR2915219_8210 ERR2915219_9453 ERR2915219_10099 ERR2915219_10959 ERR2915219_11502 ERR2915219_12555 ERR2915219_12633 ERR2915219_13346 ERR2915219_15356 ERR2915219_17505 ERR2915219_18976 ERR2915219_23028 ERR2915219_23681 ERR2915219_25153 ERR2915219_26585 ERR2915219_27611 ERR2915219_27728 ERR2915219_28140 ERR2915219_29619 ERR2915219_30185 ERR2915219_31054 ERR2915219_31967 ERR2915219_32546 ERR2915219_33014 ERR2915219_34539 ERR2915219_38307 ERR2915219_38327 ERR2915219_40522 ERR2915219_41411 ERR2915219_41556 ERR2915219_43543 ERR2915219_44213 ERR2915219_44579 ERR2915219_45713 ERR2915219_46065 ERR2915219_46344 ERR2915219_47533 ERR2915219_49564 ERR2915220_1526 ERR2915220_2874 ERR2915220_7442 ERR2915220_10527 ERR2915220_24216 ERR2915220_28205 ERR2915220_33703 ERR2915220_34304 ERR2915220_36519 ERR2915220_36653 ERR2915220_37650 ERR2915220_37704 ERR2915220_39143 ERR2915220_39616 ERR2915220_42456 ERR2915220_44329 ERR2915220_45745 ERR2915221_1513 ERR2915221_3044 ERR2915221_20662 ERR2915221_20817 ERR2915221_25018 ERR2915221_25431 ERR2915221_25440 ERR2915221_29055 ERR2915221_30406 ERR2915221_32155 ERR2915221_36038 ERR2915221_38599 ERR2915221_41778 ERR2915221_42851 ERR2915221_43513 ERR2915221_44924 ERR2915221_48674 ERR2915221_49352 ERR2915221_50162 ERR2915222_7103 ERR2915222_9266 ERR2915222_14794 ERR2915222_15466 ERR2915222_16333 ERR2915222_22434 ERR2915222_24930 ERR2915222_25436 ERR2915222_27291 ERR2915222_34388 ERR2915222_45527 ERR2915223_2002 ERR2915223_16010 ERR2915223_16144 ERR2915223_22053 ERR2915223_31269 ERR2915223_36958 ERR2915223_37039 ERR2915223_39237 ERR2915223_49367 ERR2915224_4050 ERR2915224_4831 ERR2915224_12276 ERR2915224_16928 ERR2915224_16930 ERR2915224_17673 ERR2915224_24634 ERR2915224_30533 ERR2915224_39087 ERR2915224_39609 ERR2915224_43575 ERR2915224_48491 ERR2915224_49280 ERR2915224_49381 ERR2915225_1516 ERR2915225_3121 ERR2915225_7871 ERR2915225_8303 ERR2915225_8817 ERR2915225_9121 ERR2915225_14393 ERR2915225_15865 ERR2915225_18204 ERR2915225_25971 ERR2915225_28212 ERR2915225_34964 ERR2915225_38736 ERR2915225_39219 ERR2915225_45473 ERR2915225_48969 ERR2915226_7388 ERR2915226_11071 ERR2915226_11104 ERR2915226_11173 ERR2915226_13547 ERR2915226_18275 ERR2915226_19605 ERR2915226_19794 ERR2915226_20618 ERR2915226_22557 ERR2915226_23353 ERR2915226_27086 ERR2915226_28287 ERR2915226_33728 ERR2915226_33949 ERR2915226_37502 ERR2915226_43684 ERR2915226_45448 ERR2915226_46890 ERR2915227_887 ERR2915227_33310 ERR2915227_36200 ERR2915227_47344 ERR2915228_34268 ERR2915229_4046 ERR2915229_19085 ERR2915229_24034 ERR2915229_26063 ERR2915229_29087 ERR2915229_40250 ERR2915230_793 ERR2915230_2488 ERR2915230_4217 ERR2915230_5390 ERR2915230_6239 ERR2915230_6455 ERR2915230_15155 ERR2915230_15489 ERR2915230_17187 ERR2915230_19612 ERR2915230_21945 ERR2915230_27360 ERR2915230_27436 ERR2915230_33211 ERR2915230_44479 ERR2915231_222 ERR2915231_897 ERR2915231_1601 ERR2915231_1872 ERR2915231_2509 ERR2915231_2558 ERR2915231_2697 ERR2915231_3073 ERR2915231_3903 ERR2915231_4008 ERR2915231_4553 ERR2915231_5043 ERR2915231_5184 ERR2915231_5374 ERR2915231_5383 ERR2915231_8805 ERR2915231_9370 ERR2915231_9811 ERR2915231_11141 ERR2915231_11161 ERR2915231_11207 ERR2915231_11350 ERR2915231_11368 ERR2915231_11894 ERR2915231_12078 ERR2915231_12555 ERR2915231_12721 ERR2915231_12872 ERR2915231_13300 ERR2915231_13314 ERR2915231_13409 ERR2915231_13976 ERR2915231_14666 ERR2915231_14797 ERR2915231_14927 ERR2915231_14954 ERR2915231_15297 ERR2915231_15594 ERR2915231_15621 ERR2915231_16044 ERR2915231_17957 ERR2915231_18328 ERR2915231_18779 ERR2915231_19678 ERR2915231_19803 ERR2915231_19858 ERR2915231_19877 ERR2915231_19987 ERR2915231_20121 ERR2915231_20719 ERR2915231_20846 ERR2915231_21237 ERR2915231_21495 ERR2915231_22162 ERR2915231_22175 ERR2915231_22183 ERR2915231_22272 ERR2915231_22426 ERR2915231_22553 ERR2915231_22588 ERR2915231_22728 ERR2915231_22769 ERR2915231_23016 ERR2915231_23202 ERR2915231_23272 ERR2915231_23859 ERR2915231_24059 ERR2915231_24938 ERR2915231_25374 ERR2915231_25589 ERR2915231_25675 ERR2915231_25800 ERR2915231_26022 ERR2915231_26616 ERR2915231_26923 ERR2915231_27045 ERR2915231_27315 ERR2915231_27378 ERR2915231_27385 ERR2915231_27683 ERR2915231_27850 ERR2915231_28307 ERR2915231_28467 ERR2915231_28630 ERR2915231_29658 ERR2915231_29908 ERR2915231_30176 ERR2915231_30327 ERR2915231_30472 ERR2915231_30800 ERR2915231_30809 ERR2915231_30925 ERR2915231_31816 ERR2915231_32369 ERR2915231_32841 ERR2915231_32925 ERR2915231_33050 ERR2915231_33509 ERR2915231_33610 ERR2915231_34211 ERR2915231_34353 ERR2915231_34440 ERR2915231_34643 ERR2915231_34661 ERR2915231_34998 ERR2915231_35454 ERR2915231_35567 ERR2915231_36285 ERR2915231_36695 ERR2915231_37271 ERR2915231_37393 ERR2915231_37728 ERR2915231_37935 ERR2915231_38253 ERR2915231_38465 ERR2915231_38592 ERR2915231_39722 ERR2915231_39792 ERR2915231_39986 ERR2915231_40280 ERR2915231_40510 ERR2915231_40707 ERR2915231_40944 ERR2915231_41475 ERR2915231_41480 ERR2915231_41503 ERR2915231_41525 ERR2915231_42446 ERR2915231_43318 ERR2915231_43590 ERR2915231_43978 ERR2915231_44163 ERR2915231_44747 ERR2915231_44790 ERR2915231_45009 ERR2915231_45136 ERR2915231_45349 ERR2915231_45565 ERR2915231_45649 ERR2915231_45746 ERR2915231_46325 ERR2915231_46719 ERR2915231_50278 ERR2915231_50307 ERR2915231_50399 ERR2915232_4039 ERR2915232_6195 ERR2915232_10606 ERR2915232_12173 ERR2915232_15321 ERR2915232_20720 ERR2915232_21063 ERR2915232_24756 ERR2915232_27956 ERR2915232_30827 ERR2915232_34203 ERR2915232_35302 ERR2915232_36390 ERR2915232_39382 ERR2915232_42046 ERR2915232_42647 ERR2915233_157 ERR2915233_1677 ERR2915233_2717 ERR2915233_4131 ERR2915233_10421 ERR2915233_12289 ERR2915233_16188 ERR2915233_17359 ERR2915233_17454 ERR2915233_20975 ERR2915233_22702 ERR2915233_24237 ERR2915233_27701 ERR2915233_28721 ERR2915233_36248 ERR2915233_40196 ERR2915233_41521 ERR2915233_42014 ERR2915233_42072 ERR2915233_42514 ERR2915233_43950 ERR2915233_48398 ERR2915234_607 ERR2915234_2334 ERR2915234_5002 ERR2915234_7613 ERR2915234_13971 ERR2915234_15788 ERR2915234_24336 ERR2915234_34752 ERR2915234_38612 ERR2915234_38660 ERR2915234_39015 ERR2915234_40468 ERR2915234_41010 ERR2915234_42046 ERR2915237_205 ERR2915237_565 ERR2915237_1718 ERR2915237_1862 ERR2915237_2286 ERR2915237_2560 ERR2915237_2596 ERR2915237_3274 ERR2915237_3399 ERR2915237_3598 ERR2915237_3816 ERR2915237_7220 ERR2915237_7332 ERR2915237_7445 ERR2915237_8354 ERR2915237_9655 ERR2915237_10196 ERR2915237_10368 ERR2915237_10641 ERR2915237_10826 ERR2915237_11488 ERR2915237_11722 ERR2915237_11747 ERR2915237_12210 ERR2915237_12610 ERR2915237_15858 ERR2915237_16009 ERR2915237_16028 ERR2915237_16481 ERR2915237_16771 ERR2915237_16977 ERR2915237_17074 ERR2915237_17443 ERR2915237_17835 ERR2915237_18073 ERR2915237_19316 ERR2915237_19892 ERR2915237_20625 ERR2915237_21010 ERR2915237_21882 ERR2915237_21917 ERR2915237_22481 ERR2915237_23583 ERR2915237_23652 ERR2915237_23796 ERR2915237_26167 ERR2915237_26588 ERR2915237_30285 ERR2915237_30336 ERR2915237_31013 ERR2915237_31195 ERR2915237_31345 ERR2915237_32753 ERR2915237_32968 ERR2915237_33475 ERR2915237_36217 ERR2915237_36362 ERR2915237_38659 ERR2915237_39179 ERR2915237_39280 ERR2915237_39420 ERR2915237_39440 ERR2915237_40331 ERR2915237_40354 ERR2915237_40418 ERR2915237_41924 ERR2915237_42372 ERR2915237_42531 ERR2915237_44010 ERR2915237_44399 ERR2915237_44627 ERR2915237_46892 ERR2915237_47201 ERR2915237_48315 ERR2915237_48373 ERR2915237_48525 ERR2915237_50300 ERR2915238_36189 ERR2915238_43366 ERR2915239_250 ERR2915239_1309 ERR2915239_1367 ERR2915239_1873 ERR2915239_1985 ERR2915239_2040 ERR2915239_3760 ERR2915239_3920 ERR2915239_3935 ERR2915239_4876 ERR2915239_6709 ERR2915239_6960 ERR2915239_7131 ERR2915239_7924 ERR2915239_8227 ERR2915239_8478 ERR2915239_8798 ERR2915239_8804 ERR2915239_9357 ERR2915239_9385 ERR2915239_9407 ERR2915239_9690 ERR2915239_10011 ERR2915239_11383 ERR2915239_11959 ERR2915239_13220 ERR2915239_13251 ERR2915239_13432 ERR2915239_14044 ERR2915239_15219 ERR2915239_16117 ERR2915239_16249 ERR2915239_17867 ERR2915239_18025 ERR2915239_18741 ERR2915239_18748 ERR2915239_20735 ERR2915239_20831 ERR2915239_20979 ERR2915239_21567 ERR2915239_21891 ERR2915239_22479 ERR2915239_22760 ERR2915239_22841 ERR2915239_23024 ERR2915239_23116 ERR2915239_23341 ERR2915239_23946 ERR2915239_24194 ERR2915239_24855 ERR2915239_26074 ERR2915239_26217 ERR2915239_27178 ERR2915239_28544 ERR2915239_28703 ERR2915239_29717 ERR2915239_30516 ERR2915239_31012 ERR2915239_31808 ERR2915239_32186 ERR2915239_32427 ERR2915239_32654 ERR2915239_35552 ERR2915239_36172 ERR2915239_36389 ERR2915239_36478 ERR2915239_36617 ERR2915239_37776 ERR2915239_37859 ERR2915239_39966 ERR2915239_40383 ERR2915239_40823 ERR2915239_41017 ERR2915239_41724 ERR2915239_41933 ERR2915239_42126 ERR2915239_43621 ERR2915239_43887 ERR2915239_44534 ERR2915239_46530 ERR2915239_46736 ERR2915239_47738 ERR2915239_48031 ERR2915239_48114 ERR2915239_48168 ERR2915239_48535 ERR2915240_47812 ERR2915241_148 ERR2915241_188 ERR2915241_191 ERR2915241_196 ERR2915241_802 ERR2915241_2600 ERR2915241_2991 ERR2915241_4197 ERR2915241_5064 ERR2915241_5536 ERR2915241_5979 ERR2915241_7519 ERR2915241_7576 ERR2915241_8082 ERR2915241_8170 ERR2915241_8911 ERR2915241_9178 ERR2915241_10361 ERR2915241_10374 ERR2915241_10638 ERR2915241_10817 ERR2915241_11158 ERR2915241_11582 ERR2915241_12244 ERR2915241_12307 ERR2915241_12778 ERR2915241_12826 ERR2915241_12940 ERR2915241_13050 ERR2915241_13343 ERR2915241_13856 ERR2915241_14255 ERR2915241_14446 ERR2915241_15047 ERR2915241_16032 ERR2915241_18035 ERR2915241_18259 ERR2915241_18549 ERR2915241_19050 ERR2915241_19104 ERR2915241_19126 ERR2915241_20212 ERR2915241_20287 ERR2915241_20333 ERR2915241_21149 ERR2915241_21964 ERR2915241_22139 ERR2915241_23636 ERR2915241_24388 ERR2915241_24628 ERR2915241_25084 ERR2915241_26300 ERR2915241_26585 ERR2915241_28152 ERR2915241_28545 ERR2915241_28749 ERR2915241_29087 ERR2915241_30198 ERR2915241_30992 ERR2915241_32039 ERR2915241_32125 ERR2915241_32243 ERR2915241_32990 ERR2915241_35697 ERR2915241_36842 ERR2915241_37176 ERR2915241_37231 ERR2915241_37325 ERR2915241_37360 ERR2915241_37472 ERR2915241_37909 ERR2915241_38209 ERR2915241_38296 ERR2915241_38601 ERR2915241_39734 ERR2915241_40389 ERR2915241_40991 ERR2915241_41292 ERR2915241_41309 ERR2915241_41379 ERR2915241_42079 ERR2915241_42186 ERR2915241_42772 ERR2915241_43104 ERR2915241_45283 ERR2915241_45291 ERR2915241_45363 ERR2915241_45514 ERR2915241_45549 ERR2915241_45952 ERR2915241_46193 ERR2915241_46334 ERR2915241_47455 ERR2915241_47850 ERR2915241_48559 ERR2915241_48821 ERR2915241_48832 ERR2915241_49058 ERR2915241_49110 ERR2915241_49365 ERR2915242_394 ERR2915242_2012 ERR2915242_2681 ERR2915242_4259 ERR2915242_4621 ERR2915242_5582 ERR2915242_6336 ERR2915242_6802 ERR2915242_6899 ERR2915242_6937 ERR2915242_8974 ERR2915242_9242 ERR2915242_10086 ERR2915242_11796 ERR2915242_12188 ERR2915242_14336 ERR2915242_15101 ERR2915242_16229 ERR2915242_16277 ERR2915242_16754 ERR2915242_17365 ERR2915242_18678 ERR2915242_18821 ERR2915242_18907 ERR2915242_19280 ERR2915242_19494 ERR2915242_22806 ERR2915242_22948 ERR2915242_24911 ERR2915242_26065 ERR2915242_26651 ERR2915242_26981 ERR2915242_27320 ERR2915242_28719 ERR2915242_28794 ERR2915242_30913 ERR2915242_31409 ERR2915242_33223 ERR2915242_33407 ERR2915242_33665 ERR2915242_36526 ERR2915242_36832 ERR2915242_37453 ERR2915242_37573 ERR2915242_38016 ERR2915242_38022 ERR2915242_39023 ERR2915242_42595 ERR2915242_42969 ERR2915242_45905 ERR2915242_46574 ERR2915242_46704 ERR2915242_47146 ERR2915242_47298 ERR2915242_48025 ERR2915242_49078 ERR2915243_848 ERR2915243_1331 ERR2915243_1558 ERR2915243_1696 ERR2915243_2492 ERR2915243_2496 ERR2915243_5364 ERR2915243_6221 ERR2915243_9907 ERR2915243_12112 ERR2915243_12910 ERR2915243_14112 ERR2915243_14524 ERR2915243_14678 ERR2915243_15780 ERR2915243_18224 ERR2915243_18612 ERR2915243_21210 ERR2915243_21395 ERR2915243_24096 ERR2915243_25010 ERR2915243_26088 ERR2915243_26545 ERR2915243_26780 ERR2915243_27523 ERR2915243_27663 ERR2915243_28220 ERR2915243_30039 ERR2915243_30132 ERR2915243_34972 ERR2915243_36060 ERR2915243_36294 ERR2915243_38528 ERR2915243_39363 ERR2915243_40931 ERR2915243_40991 ERR2915243_42107 ERR2915243_43363 ERR2915243_44799 ERR2915243_45150 ERR2915243_46443 ERR2915243_48322 ERR2915244_1028 ERR2915244_1134 ERR2915244_4435 ERR2915244_5336 ERR2915244_6026 ERR2915244_6768 ERR2915244_7573 ERR2915244_7973 ERR2915244_9143 ERR2915244_12350 ERR2915244_12426 ERR2915244_15815 ERR2915244_18474 ERR2915244_25772 ERR2915244_26428 ERR2915244_32438 ERR2915244_32689 ERR2915244_36210 ERR2915244_38123 ERR2915244_39329 ERR2915244_40077 ERR2915244_41703 ERR2915244_42481 ERR2915244_42605 ERR2915244_47116 ERR2915246_948 ERR2915246_4534 ERR2915246_5469 ERR2915246_11811 ERR2915246_12023 ERR2915246_14770 ERR2915246_18453 ERR2915246_18661 ERR2915246_19481 ERR2915246_33907 ERR2915246_35983 ERR2915246_42812 ERR2915246_46372 ERR2915246_47383 ERR2915246_48143 ERR2915246_48168 ERR2915249_510 ERR2915249_659 ERR2915249_1451 ERR2915249_1544 ERR2915249_2463 ERR2915249_7190 ERR2915249_7874 ERR2915249_8061 ERR2915249_8559 ERR2915249_9344 ERR2915249_11585 ERR2915249_12017 ERR2915249_12473 ERR2915249_13469 ERR2915249_13602 ERR2915249_13622 ERR2915249_14064 ERR2915249_14150 ERR2915249_14851 ERR2915249_14986 ERR2915249_15219 ERR2915249_16178 ERR2915249_17166 ERR2915249_18405 ERR2915249_18775 ERR2915249_18951 ERR2915249_20262 ERR2915249_22160 ERR2915249_24536 ERR2915249_25198 ERR2915249_25638 ERR2915249_25674 ERR2915249_27361 ERR2915249_28126 ERR2915249_31748 ERR2915249_34069 ERR2915249_35053 ERR2915249_36240 ERR2915249_37410 ERR2915249_37939 ERR2915249_38025 ERR2915249_38723 ERR2915249_39992 ERR2915249_40191 ERR2915249_40503 ERR2915249_43608 ERR2915249_43640 ERR2915249_43848 ERR2915249_45365 ERR2915249_45751 ERR2915249_47808 ERR2915249_48086 ERR2915250_861 ERR2915250_2891 ERR2915250_3705 ERR2915250_7293 ERR2915250_14081 ERR2915250_16523 ERR2915250_16864 ERR2915250_18698 ERR2915250_19852 ERR2915250_20690 ERR2915250_22033 ERR2915250_22858 ERR2915250_24183 ERR2915250_26211 ERR2915250_26527 ERR2915250_29205 ERR2915250_29290 ERR2915250_29669 ERR2915250_29878 ERR2915250_31143 ERR2915250_33304 ERR2915250_33522 ERR2915250_35228 ERR2915250_37354 ERR2915250_44389 ERR2915251_3235 ERR2915251_4667 ERR2915251_11000 ERR2915251_15952 ERR2915251_27006 ERR2915251_27856 ERR2915251_35953 ERR2915251_44245 ERR2915251_47583 ERR2915254_14321 ERR2915254_15360 ERR2915254_15545 ERR2915254_26894 ERR2915254_32712 ERR2915254_33653 ERR2915236_993 ERR2915236_1642 ERR2915236_3041 ERR2915236_4481 ERR2915236_5701 ERR2915236_6126 ERR2915236_7000 ERR2915236_10692 ERR2915236_12958 ERR2915236_16024 ERR2915236_22006 ERR2915236_23524 ERR2915236_25443 ERR2915236_26079 ERR2915236_26331 ERR2915236_27420 ERR2915236_28603 ERR2915236_29006 ERR2915236_29487 ERR2915236_30217 ERR2915236_32568 ERR2915236_32582 ERR2915236_33598 ERR2915236_33750 ERR2915236_35016 ERR2915236_35100 ERR2915236_36265 ERR2915236_39337 ERR2915236_41701 ERR2915236_43296 ERR2915236_44580 ERR2915236_45920 ERR2915236_46769 ERR2915236_48450 ERR2915213_9985 ERR2915214_34701 ERR2915214_36913 ERR2915214_40756 ERR2915214_46145 ERR2915216_10558 ERR2915219_31782 ERR2915231_28917 ERR2915234_43724 ERR2915237_20223 ERR2915237_21755 ERR2915239_13007 ERR2915241_22222 ERR2915214_12470 ERR2915214_13906 ERR2915231_32732 ERR2915237_10354 ERR2915237_26706 ERR2915239_39737 ERR2915241_31333 ERR2915242_13614 ERR2915242_17976 ERR2915246_22457 ERR2915210_22024 ERR2915221_10971 ERR2915223_14383 ERR2915231_14095 ERR2915231_33199 ERR2915239_29922 ERR2915241_32518 ERR2915214_19317 ERR2915217_45116 ERR2915232_718 ERR2915237_33368 ERR2915242_4343 ERR2915243_3218 ERR2915210_24669 ERR2915210_40526 ERR2915214_20177 ERR2915231_5138 ERR2915231_40688 ERR2915208_48908 ERR2915229_38183 ERR2915239_41510 ERR2915249_9297 ERR2915212_1694 ERR2915242_45107 ERR2915243_10209 ERR2915249_13263 ERR2915212_15553 ERR2915224_17104 ERR2915233_21945 ERR2915244_5 ERR2915214_7779 ERR2915215_43512 ERR2915221_10258 ERR2915237_38903 ERR2915225_11168 ERR2915234_165 ERR2915249_40312 ERR2915213_7553 ERR2915223_21206 ERR2915231_14832 ERR2915210_8149 ERR2915241_5825 ERR2915249_44968 ERR2915216_9051 ERR2915231_1847 ERR2915231_2632 ERR2915219_15164 ERR2915231_8338 ERR2915239_8498 ERR2915237_26251 ERR2915242_10726 ERR2915249_21603 ERR2915225_42598 ERR2915239_12193 ERR2915242_42139 ERR2915241_44873 ERR2915249_26485 ERR2915229_41108 ERR2915231_21060 ERR2915246_25985 ERR2915249_9857 ERR2915214_20249 ERR2915219_27509 ERR2915212_35009 ERR2915241_10322 ERR2915213_32610 ERR2915214_25386 ERR2915219_13447 ERR2915231_2332 ERR2915238_45914 ERR2915249_9306 ERR2915215_44449 ERR2915239_30483 ERR2915214_16827 ERR2915231_49301 ERR2915217_1771 ERR2915220_33372 ERR2915239_6095 ERR2915241_3935 ERR2915221_31579 ERR2915232_20547 ERR2915237_23431 ERR2915246_13860 ERR2915231_12803 ERR2915249_5807 ERR2915243_38291 ERR2915249_18030 ERR2915224_19164 ERR2915231_5190 ERR2915216_12122 ERR2915231_21623 ERR2915249_33443 ERR2915251_29277 ERR2915237_47557 ERR2915239_26449 ERR2915230_301 ERR2915239_42020 ERR2915231_34013 ERR2915250_49220 ERR2915249_40773 ERR2915254_47562 ERR2915231_731 ERR2915249_36286 ERR2915237_646 ERR2915219_18286 ERR2915237_48487 ERR2915239_5796 ERR2915241_29181 ERR2915249_1749 ERR2915231_9345 ERR2915239_39042 ERR2915214_45672 ERR2915214_24888 ERR2915214_950 ERR2915212_22651 ERR2915216_2304 ERR2915241_14313 ERR2915254_32984 ERR2915239_48960 ERR2915218_33009 ERR2915231_22189 ERR2915249_41817 ERR2915239_5927 ERR2915216_37013 ERR2915239_5537 ERR2915237_7132 ERR2915214_26450 ERR2915231_5151 ERR2915242_13912 ERR2915249_48849 ERR2915226_14528 ERR2915233_3467 ERR2915231_9106 ERR2915239_2155 ERR2915215_28190 ERR2915231_49955 ERR2915218_357 ERR2915226_32861 ERR2915237_11687 ERR2915239_3310 ERR2915219_45890 ERR2915231_48951 ERR2915237_34552 ERR2915251_39540 ERR2915231_1352 ERR2915226_47201 ERR2915239_26932 ERR2915237_35034 ERR2915237_27970 ERR2915231_41479 ERR2915244_43201 ERR2915241_19792 ERR2915231_39919 ERR2915234_7846 ERR2915241_37395 ERR2915241_8248 ERR2915237_35451 ERR2915231_43272 ERR2915232_47867 ERR2915239_8471 ERR2915237_21712 ERR2915249_34613 ERR2915237_44711 ERR2915244_38071 ERR2915242_3155 ERR2915243_34539 ERR2915231_11285 ERR2915231_11907 ERR2915231_16403 ERR2915231_25236 ERR2915231_31583 ERR2915231_49261 ERR2915233_31225 ERR2915237_17391 ERR2915238_43785 ERR2915241_43920 ERR2915246_24623 ERR2915246_36060 ERR2915249_10153 ERR2915210_29156 ERR2915210_29971 ERR2915212_14764 ERR2915223_16873 ERR2915234_33180 ERR2915212_32495 ERR2915230_12329 ERR2915214_1604 ERR2915214_19033 ERR2915214_25772 ERR2915214_29926 ERR2915214_41662 ERR2915214_44487 ERR2915214_5048 ERR2915216_3992 ERR2915214_9066 ERR2915214_9749 ERR2915215_13202 ERR2915215_32717 ERR2915215_34294 ERR2915215_35255 ERR2915215_47878 ERR2915216_28543 ERR2915217_22447 ERR2915207_37622 ERR2915233_19478 ERR2915208_13153 ERR2915208_14342 ERR2915219_13672 ERR2915219_14563 ERR2915219_19881 ERR2915219_22023 ERR2915219_7642 ERR2915223_6249 ERR2915218_20015 ERR2915219_29642 ERR2915219_50448 ERR2915208_21701 ERR2915231_15968 ERR2915237_19919 ERR2915231_16650 ERR2915222_30296 ERR2915208_7203 ERR2915218_32465 ERR2915233_8839 ERR2915244_12656 ERR2915249_36462 ERR2915214_22150 ERR2915221_27548 ERR2915233_21986 ERR2915251_23980 ERR2915222_27525 ERR2915251_29163 ERR2915214_30856 ERR2915249_43907 ERR2915249_47781 ERR2915222_10504 ERR2915217_38197 ERR2915231_44216 ERR2915239_24347 ERR2915231_26432 ERR2915214_32867 ERR2915219_11569 ERR2915219_30761 ERR2915214_18393 ERR2915208_49672 ERR2915215_2521 ERR2915215_13714 ERR2915212_13089 ERR2915208_38936 ERR2915213_2769 ERR2915214_26466 ERR2915214_3283 ERR2915216_37980 ERR2915218_14261 ERR2915214_14938 ERR2915220_30870 ERR2915218_7534 ERR2915221_25072 ERR2915218_23302 ERR2915214_3261 ERR2915213_3048 ERR2915213_41426 ERR2915216_7501 ERR2915217_36390 ERR2915219_20181 ERR2915219_2910 ERR2915217_2915 ERR2915214_50169
ERR2915218_21106 ERR2915219_24309 ERR2915213_41225 ERR2915208_4332 ERR2915213_8373 ERR2915223_11911 ERR2915234_10273 ERR2915222_13619 ERR2915223_12349 ERR2915221_14038 ERR2915214_4504 ERR2915214_9808 ERR2915221_38966 ERR2915213_22337 ERR2915214_27616 ERR2915220_11222 ERR2915218_20983 ERR2915219_3126 ERR2915215_50342 ERR2915218_21009 ERR2915225_39873 ERR2915213_41021 ERR2915234_12484 ERR2915213_8151 ERR2915218_39438 ERR2915220_14013 ERR2915221_13925 ERR2915221_17904 ERR2915217_27571 ERR2915220_31334 ERR2915218_43038 ERR2915249_30155 ERR2915223_32326 ERR2915219_24190 ERR2915221_36849 ERR2915223_26539 ERR2915219_24546 ERR2915215_34649 ERR2915221_13423 ERR2915223_26913 ERR2915223_26857 ERR2915220_31118 ERR2915221_36958 ERR2915221_38005 ERR2915249_10493 ERR2915234_26961 ERR2915223_31725 ERR2915216_42789 ERR2915223_40249 ERR2915223_27793 ERR2915223_50221 ERR2915218_34946 ERR2915219_44035 ERR2915225_38757 ERR2915208_10618 ERR2915215_3583 ERR2915221_17460 ERR2915217_29953 ERR2915217_40550 ERR2915214_32615 ERR2915223_9914 ERR2915223_12618 ERR2915222_13631 ERR2915225_47300 ERR2915249_31241 ERR2915213_12106 ERR2915234_10607 ERR2915215_29932 ERR2915218_7747 ERR2915213_39917 ERR2915220_30859 ERR2915220_14143 ERR2915221_37228 ERR2915234_12586 ERR2915219_20226 ERR2915219_20622 ERR2915221_37829 ERR2915220_30917 ERR2915221_37852 ERR2915221_37951 ERR2915219_2989 ERR2915220_37552 ERR2915220_30557 ERR2915223_26990 ERR2915222_29149 ERR2915213_39670 ERR2915231_7884 ERR2915222_29864 ERR2915213_49855 ERR2915222_29142 ERR2915222_11106 ERR2915222_14099 ERR2915251_9641 ERR2915234_9918 ERR2915222_19056 ERR2915234_17056 ERR2915251_3589 ERR2915213_4908 ERR2915233_4699 ERR2915251_4705 ERR2915214_48317 ERR2915215_2408 ERR2915225_2500 ERR2915251_50060 ERR2915208_49779 ERR2915214_29192 ERR2915215_1092 ERR2915222_22102 ERR2915222_47122 ERR2915223_45592 ERR2915225_12200 ERR2915238_23776 ERR2915251_48886 ERR2915214_15001 ERR2915222_22500 ERR2915225_29462 ERR2915243_22264 ERR2915251_33076 ERR2915213_15028 ERR2915213_2539 ERR2915214_28217 ERR2915215_32679 ERR2915225_2464 ERR2915208_4717 ERR2915209_21743 ERR2915210_15266 ERR2915210_17347 ERR2915210_39121 ERR2915211_26858 ERR2915211_8499 ERR2915212_27393 ERR2915212_31114 ERR2915212_6086 ERR2915213_11687 ERR2915213_15202 ERR2915213_16466 ERR2915213_17549 ERR2915213_18049 ERR2915213_18132 ERR2915213_24752 ERR2915213_29025 ERR2915213_33510 ERR2915213_36336 ERR2915213_6638 ERR2915213_7528 ERR2915214_12879 ERR2915214_16231 ERR2915214_17353 ERR2915214_1826 ERR2915214_18912 ERR2915214_20325 ERR2915214_2327 ERR2915214_26010 ERR2915214_28211 ERR2915214_29745 ERR2915214_30684 ERR2915214_38789 ERR2915214_45734 ERR2915214_45786 ERR2915214_6360 ERR2915214_8638 ERR2915215_18536 ERR2915215_28524 ERR2915215_28694 ERR2915215_36434 ERR2915215_40175 ERR2915215_44650 ERR2915215_5918 ERR2915217_15679 ERR2915217_50074 ERR2915218_25319 ERR2915218_30571 ERR2915218_34596 ERR2915218_35898 ERR2915218_37549 ERR2915219_12770 ERR2915219_13798 ERR2915219_36174 ERR2915220_1663 ERR2915220_2836 ERR2915221_42768 ERR2915221_44813 ERR2915222_10261 ERR2915222_1464 ERR2915222_21001 ERR2915222_2236 ERR2915222_23662 ERR2915222_24129 ERR2915222_24617 ERR2915222_28142 ERR2915222_29972 ERR2915222_31196 ERR2915222_36457 ERR2915222_36616 ERR2915222_43671 ERR2915222_43916 ERR2915222_44836 ERR2915222_46139 ERR2915222_4628 ERR2915222_46617 ERR2915222_5666 ERR2915222_610 ERR2915222_6617 ERR2915222_9417 ERR2915223_14234 ERR2915223_2629 ERR2915223_43500 ERR2915223_44169 ERR2915223_4709 ERR2915223_48052 ERR2915224_43921 ERR2915224_5661 ERR2915225_11514 ERR2915225_15099 ERR2915225_16286 ERR2915225_18855 ERR2915225_22136 ERR2915225_23138 ERR2915225_23272 ERR2915225_25395 ERR2915225_29735 ERR2915225_42823 ERR2915225_44186 ERR2915225_47084 ERR2915225_6569 ERR2915225_7793 ERR2915226_35676 ERR2915226_42569 ERR2915226_42633 ERR2915226_5956 ERR2915226_658 ERR2915226_6771 ERR2915226_9203 ERR2915227_16775 ERR2915227_37387 ERR2915227_47137 ERR2915227_48372 ERR2915228_1561 ERR2915228_18354 ERR2915228_39356 ERR2915228_48028 ERR2915229_41466 ERR2915229_47579 ERR2915231_14291 ERR2915231_31859 ERR2915231_40385 ERR2915231_7573 ERR2915231_8993 ERR2915232_37714 ERR2915233_13419 ERR2915233_33665 ERR2915233_34789 ERR2915233_35389 ERR2915233_40410 ERR2915233_4206 ERR2915233_46531 ERR2915234_30215 ERR2915234_37425 ERR2915234_4681 ERR2915234_8725 ERR2915236_23919 ERR2915236_33619 ERR2915236_35500 ERR2915236_36694 ERR2915236_400 ERR2915236_40676 ERR2915236_6652 ERR2915237_14620 ERR2915237_3442 ERR2915237_804 ERR2915239_39719 ERR2915242_38457 ERR2915243_13304 ERR2915243_15002 ERR2915243_27321 ERR2915243_35188 ERR2915243_4505 ERR2915243_7792 ERR2915243_9143 ERR2915249_22655 ERR2915251_10847 ERR2915251_1499 ERR2915251_18530 ERR2915251_37719 ERR2915251_37877 ERR2915252_17046 ERR2915231_10485 ERR2915234_6955 ERR2915234_4723 ERR2915236_31617 ERR2915242_4030 ERR2915211_7043 ERR2915222_22271 ERR2915243_3350 ERR2915251_46727 ERR2915214_23785 ERR2915215_2954 ERR2915222_18889 ERR2915222_20529 ERR2915209_15223 ERR2915213_26752 ERR2915213_45305 ERR2915213_8066 ERR2915214_10336 ERR2915214_17250 ERR2915214_24583 ERR2915214_36435 ERR2915214_41677 ERR2915215_1126 ERR2915215_29756 ERR2915215_44545 ERR2915215_5135 ERR2915218_49274 ERR2915220_4715 ERR2915221_24780 ERR2915221_3936 ERR2915222_10596 ERR2915225_38035 ERR2915237_10959 ERR2915207_1058 ERR2915207_15999 ERR2915207_2517 ERR2915207_34546 ERR2915207_46855 ERR2915207_7522 ERR2915208_14010 ERR2915208_30259 ERR2915208_33903 ERR2915208_34442 ERR2915208_36559 ERR2915208_36775 ERR2915208_38467 ERR2915208_39748 ERR2915208_43469 ERR2915208_46234 ERR2915208_47070 ERR2915209_17782 ERR2915209_3106 ERR2915211_35906 ERR2915211_39994 ERR2915212_29310 ERR2915213_24485 ERR2915213_25316 ERR2915213_32980 ERR2915213_8001 ERR2915214_14657 ERR2915214_15265 ERR2915214_20421 ERR2915214_20884 ERR2915214_24169 ERR2915214_29584 ERR2915214_30266 ERR2915214_32393 ERR2915214_34488 ERR2915214_42211 ERR2915214_61 ERR2915215_15080 ERR2915215_21050 ERR2915215_26429 ERR2915215_27173 ERR2915216_40049 ERR2915219_23618 ERR2915219_41778 ERR2915220_32284 ERR2915222_1998 ERR2915222_3567 ERR2915222_36523 ERR2915222_39017 ERR2915222_4172 ERR2915222_46666 ERR2915222_48469 ERR2915223_20961 ERR2915223_46098 ERR2915224_27828 ERR2915224_8084 ERR2915225_12678 ERR2915225_17091 ERR2915225_45232 ERR2915225_48200 ERR2915226_33398 ERR2915226_4301 ERR2915227_22040 ERR2915228_44709 ERR2915229_21029 ERR2915229_28482 ERR2915229_31959 ERR2915229_42867 ERR2915236_36391 ERR2915236_5595 ERR2915237_13832 ERR2915240_14267 ERR2915243_27254 ERR2915249_32587 ERR2915251_42720 ERR2915211_10845 ERR2915222_25117 ERR2915219_43420 ERR2915213_18927 ERR2915222_33210 ERR2915226_46391 ERR2915225_38630 ERR2915222_40831 ERR2915224_36069 ERR2915228_10221 ERR2915231_15039 ERR2915217_48085 ERR2915222_45104 ERR2915233_14112 ERR2915222_3798 ERR2915222_7386 ERR2915222_2822 ERR2915229_28431 ERR2915238_41764 ERR2915250_23282 ERR2915215_40382 ERR2915236_18527 ERR2915215_40726 ERR2915217_25991 ERR2915229_16141 ERR2915236_19489 ERR2915241_37908 ERR2915219_33162 ERR2915233_4354 ERR2915251_39241 ERR2915251_8908 ERR2915207_359 ERR2915236_2073 ERR2915207_13810 ERR2915207_1479 ERR2915207_39612 ERR2915207_6825 ERR2915207_9196 ERR2915208_14044 ERR2915208_14822 ERR2915208_21074 ERR2915208_24719 ERR2915208_3248 ERR2915208_34645 ERR2915208_37014 ERR2915209_12386 ERR2915209_19184 ERR2915213_45827 ERR2915214_14481 ERR2915214_23988 ERR2915214_26337 ERR2915214_32263 ERR2915218_45755 ERR2915220_42798 ERR2915221_2071 ERR2915221_22717 ERR2915225_2275 ERR2915226_11967 ERR2915226_31889 ERR2915226_8739 ERR2915227_18669 ERR2915228_14552 ERR2915228_29607 ERR2915231_29348 ERR2915231_30601 ERR2915231_49303 ERR2915233_3476 ERR2915237_39574 ERR2915238_17322 ERR2915240_13648 ERR2915240_46500 ERR2915243_10007 ERR2915243_11414 ERR2915244_25134 ERR2915244_32205 ERR2915244_37089 ERR2915244_38693 ERR2915244_46850 ERR2915252_31378 ERR2915207_12216 ERR2915207_15676 ERR2915207_18614 ERR2915207_24472 ERR2915207_30570 ERR2915207_32760 ERR2915208_13026 ERR2915208_23337 ERR2915208_30166 ERR2915208_30436 ERR2915208_30874 ERR2915208_32192 ERR2915208_42838 ERR2915209_29416 ERR2915209_35931 ERR2915211_6818 ERR2915211_15642 ERR2915211_39846 ERR2915214_7671 ERR2915214_12292 ERR2915214_13662 ERR2915214_33829 ERR2915214_33967 ERR2915214_39517 ERR2915214_43612 ERR2915216_31590 ERR2915219_41384 ERR2915219_46378 ERR2915220_33603 ERR2915220_48988 ERR2915221_33728 ERR2915222_17211 ERR2915222_19645 ERR2915222_28421 ERR2915222_43531 ERR2915222_45732 ERR2915223_32747 ERR2915225_31014 ERR2915225_50582 ERR2915226_16657 ERR2915228_35487 ERR2915229_4793 ERR2915231_40996 ERR2915231_45791 ERR2915231_46158 ERR2915232_14208 ERR2915233_22208 ERR2915233_23205 ERR2915233_38533 ERR2915233_46809 ERR2915237_26679 ERR2915237_35248 ERR2915238_17097 ERR2915240_25399 ERR2915242_36586 ERR2915243_9525 ERR2915243_36095 ERR2915243_44111 ERR2915244_8431 ERR2915244_11298 ERR2915244_24584 ERR2915244_28584 ERR2915244_39749 ERR2915244_43464 ERR2915246_13839 ERR2915250_13041 ERR2915251_18992 ERR2915252_1148 ERR2915236_4287 ERR2915236_6614 ERR2915236_6641 ERR2915236_7777 ERR2915236_8414 ERR2915236_11114 ERR2915236_12462 ERR2915236_12539 ERR2915236_15186 ERR2915236_15789 ERR2915236_16696 ERR2915236_17184 ERR2915236_17567 ERR2915236_20225 ERR2915236_24492 ERR2915236_24762 ERR2915236_26790 ERR2915236_27711 ERR2915236_29494 ERR2915236_31405 ERR2915236_33233 ERR2915236_36712 ERR2915236_43551 ERR2915236_44237 ERR2915236_50034 ERR2915218_14393 ERR2915208_46338 ERR2915215_743 ERR2915251_21012 ERR2915218_37198 ERR2915214_39187 ERR2915221_36062 ERR2915208_38662 ERR2915208_49157 ERR2915249_3556 ERR2915251_39063 ERR2915222_27166 ERR2915237_37408 ERR2915215_4294 ERR2915214_3538 ERR2915233_38635 ERR2915225_32789 ERR2915223_9239 ERR2915225_5775 ERR2915225_36145 ERR2915219_31103 ERR2915251_13703 ERR2915208_6391 ERR2915249_10055 ERR2915208_246 ERR2915221_23417 ERR2915220_19667 ERR2915221_24447 ERR2915222_20131 ERR2915208_9609 ERR2915225_7864 ERR2915222_21458 ERR2915215_5708 ERR2915222_29225 ERR2915234_17079 ERR2915234_19033 ERR2915234_19024 ERR2915215_2360 ERR2915251_13948 ERR2915213_20531 ERR2915221_1867 ERR2915217_15400 ERR2915221_24709 ERR2915222_19420 ERR2915221_25372 ERR2915221_25438 ERR2915215_1940 ERR2915213_34173 ERR2915241_32299 ERR2915215_26987 ERR2915234_16152 ERR2915221_24359 ERR2915234_17770 ERR2915221_25194 ERR2915219_18581 ERR2915237_41777 ERR2915221_36631 ERR2915213_45056 ERR2915225_45991 ERR2915221_37871 ERR2915217_19319 ERR2915221_13262 ERR2915220_11340 ERR2915231_6251 ERR2915213_41920 ERR2915225_46766 ERR2915208_28157 ERR2915219_24326 ERR2915221_14092 ERR2915220_30027 ERR2915222_29539 ERR2915218_20775 ERR2915221_37439 ERR2915249_36972 ERR2915221_16958 ERR2915233_30577 ERR2915225_22773 ERR2915223_40751 ERR2915219_40704 ERR2915225_26453 ERR2915218_43230 ERR2915219_37540 ERR2915225_4420 ERR2915218_43048 ERR2915214_4570 ERR2915214_26592 ERR2915214_26903 ERR2915223_9635 ERR2915223_9867 ERR2915225_32597 ERR2915218_20858 ERR2915219_36719 ERR2915222_30010 ERR2915222_29373 ERR2915222_29278 ERR2915223_26606 ERR2915214_1984 ERR2915237_7912 ERR2915222_42890 ERR2915224_35708 ERR2915216_19372 ERR2915222_18619 ERR2915225_35388 ERR2915215_29688 ERR2915218_25467 ERR2915215_9104 ERR2915218_25695 ERR2915218_25715 ERR2915213_22173 ERR2915214_10017 ERR2915234_12715 ERR2915220_14079 ERR2915215_3458 ERR2915219_2621 ERR2915215_50506 ERR2915225_32722 ERR2915224_30387 ERR2915220_11743 ERR2915223_12442 ERR2915223_12472 ERR2915221_16096 ERR2915223_10145 ERR2915215_47555 ERR2915213_43041 ERR2915218_25993 ERR2915237_4772 ERR2915218_4495 ERR2915222_29074 ERR2915220_11449 ERR2915234_10330 ERR2915234_10863 ERR2915217_19426 ERR2915220_11083 ERR2915220_14008 ERR2915234_10691 ERR2915221_38188 ERR2915221_13771 ERR2915225_32570 ERR2915225_4494 ERR2915225_4510 ERR2915225_4734 ERR2915225_5216 ERR2915221_14162 ERR2915225_4589 ERR2915218_2838 ERR2915214_37724 ERR2915237_38712 ERR2915222_29002 ERR2915237_38624 ERR2915223_10082 ERR2915233_37275 ERR2915220_10840 ERR2915221_16628 ERR2915223_10129 ERR2915221_12981 ERR2915222_10684 ERR2915221_38301 ERR2915221_38335 ERR2915223_26525 ERR2915223_27589 ERR2915223_27869 ERR2915220_30660 ERR2915222_29549 ERR2915222_30806 ERR2915220_31727 ERR2915234_27991 ERR2915222_29709 ERR2915222_30229 ERR2915237_38523 ERR2915222_4662 ERR2915223_4047 ERR2915222_5164 ERR2915234_3614 ERR2915223_28163 ERR2915216_24968 ERR2915223_3540 ERR2915217_34599 ERR2915223_6065 ERR2915213_38629 ERR2915219_34556 ERR2915219_15871 ERR2915221_12495 ERR2915233_12464 ERR2915223_40947 ERR2915220_30525 ERR2915221_37173 ERR2915221_37101 ERR2915222_29490 ERR2915234_41548 ERR2915220_30607 ERR2915220_30721 ERR2915225_14835 ERR2915222_29720 ERR2915223_27305 ERR2915223_27631 ERR2915223_27234 ERR2915220_30728 ERR2915220_31311 ERR2915220_30743 ERR2915221_37002 ERR2915220_30887 ERR2915220_49626 ERR2915214_44219 ERR2915216_22713 ERR2915219_33421 ERR2915214_9833 ERR2915223_26703 ERR2915222_29902 ERR2915222_29765 ERR2915223_26776 ERR2915219_19990 ERR2915221_13127 ERR2915220_11252 ERR2915221_14192 ERR2915220_11249 ERR2915219_11861 ERR2915237_13215 ERR2915237_21172 ERR2915237_13629 ERR2915221_13964 ERR2915223_27103 ERR2915222_10884 ERR2915214_26641 ERR2915214_48504 ERR2915221_13849 ERR2915223_9973 ERR2915221_13239 ERR2915220_10847 ERR2915220_14169 ERR2915222_11265 ERR2915219_44797 ERR2915223_9989 ERR2915231_5887 ERR2915222_11048 ERR2915221_13370 ERR2915208_3836 ERR2915219_2784 ERR2915219_36830 ERR2915237_5612 ERR2915222_29571 ERR2915222_11409 ERR2915222_30283 ERR2915222_29939 ERR2915233_12918 ERR2915223_26812 ERR2915222_30067 ERR2915219_24480 ERR2915222_30108 ERR2915237_13622 ERR2915219_24565 ERR2915223_26791 ERR2915225_12108 ERR2915249_37428 ERR2915222_30134 ERR2915218_8041 ERR2915215_30151 ERR2915222_10654 ERR2915222_11258 ERR2915234_27071 ERR2915208_38969 ERR2915219_24536 ERR2915216_25649 ERR2915222_30171 ERR2915220_31477 ERR2915221_38257 ERR2915222_46016 ERR2915220_31784 ERR2915221_13552 ERR2915223_9138 ERR2915221_36600 ERR2915222_29062 ERR2915222_9374 ERR2915222_29593 ERR2915217_21425 ERR2915222_30077 ERR2915220_30344 ERR2915220_30673 ERR2915208_34718 ERR2915220_30806 ERR2915214_27572 ERR2915223_9678 ERR2915218_32625 ERR2915233_44720 ERR2915237_22123 ERR2915221_38023 ERR2915220_14278 ERR2915219_3528 ERR2915222_29501 ERR2915220_31469 ERR2915223_27018 ERR2915208_10275 ERR2915219_24399 ERR2915221_37470 ERR2915221_37721 ERR2915225_40297 ERR2915225_40361 ERR2915216_11894 ERR2915223_26180 ERR2915225_33801 ERR2915237_46146 ERR2915223_16838 ERR2915223_27654 ERR2915220_19644 ERR2915222_19353 ERR2915222_19402 ERR2915221_23106 ERR2915220_18707 ERR2915222_20115 ERR2915233_12582 ERR2915237_12938 ERR2915219_11727 ERR2915214_27871 ERR2915221_18004 ERR2915223_25713 ERR2915219_40752 ERR2915219_49397 ERR2915219_7315 ERR2915218_25053 ERR2915233_13305 ERR2915225_24034 ERR2915219_28176 ERR2915220_37370 ERR2915222_35699 ERR2915221_35899 ERR2915222_28416 ERR2915225_37067 ERR2915214_11493 ERR2915219_28571 ERR2915219_24540 ERR2915249_43088 ERR2915223_26748 ERR2915237_46267 ERR2915222_10070 ERR2915250_48459 ERR2915219_28512 ERR2915221_17417 ERR2915214_12619 ERR2915214_50185 ERR2915237_21643 ERR2915214_9531 ERR2915223_26636 ERR2915249_43143 ERR2915237_45265 ERR2915219_28142 ERR2915222_34796 ERR2915213_15623 ERR2915219_30854 ERR2915219_41024 ERR2915219_41149 ERR2915237_45469 ERR2915215_8724 ERR2915223_25009 ERR2915219_7993 ERR2915225_11494 ERR2915225_22228 ERR2915231_8902 ERR2915233_45029 ERR2915233_45619 ERR2915234_41924 ERR2915233_13088 ERR2915220_47169 ERR2915223_25199 ERR2915223_25584 ERR2915214_2744 ERR2915208_34375 ERR2915220_29977 ERR2915236_8914 ERR2915225_7255 ERR2915220_48670 ERR2915237_38544 ERR2915218_49928 ERR2915219_11158 ERR2915219_16097 ERR2915223_44346 ERR2915220_33477 ERR2915221_9024 ERR2915221_9894 ERR2915222_5745 ERR2915223_4363 ERR2915223_7722 ERR2915222_40853 ERR2915222_6154 ERR2915223_14094 ERR2915223_36106 ERR2915223_8275 ERR2915220_44470 ERR2915222_33155 ERR2915222_35303 ERR2915222_37760 ERR2915220_6796 ERR2915221_11504 ERR2915222_30835 ERR2915223_27231 ERR2915222_29405 ERR2915214_14617 ERR2915237_13075 ERR2915214_15342 ERR2915219_19247 ERR2915225_17861 ERR2915219_38989 ERR2915231_16711 ERR2915222_29039 ERR2915223_12399 ERR2915224_24031 ERR2915224_37032 ERR2915224_46750 ERR2915224_793 ERR2915227_16260 ERR2915215_22594 ERR2915215_8965 ERR2915218_29854 ERR2915219_1404 ERR2915221_1499 ERR2915221_29900 ERR2915223_3742 ERR2915223_48447 ERR2915224_10413 ERR2915224_10689 ERR2915224_11849 ERR2915224_12142 ERR2915224_14759 ERR2915224_15004 ERR2915224_3716 ERR2915224_39859 ERR2915224_40910 ERR2915224_44836 ERR2915228_40265 ERR2915233_45536 ERR2915241_20883 ERR2915241_46110 ERR2915249_22814 ERR2915249_23560 ERR2915221_27964 ERR2915221_31438 ERR2915221_38754 ERR2915222_17350 ERR2915221_33921 ERR2915222_22784 ERR2915223_1308 ERR2915223_35574 ERR2915220_40830 ERR2915224_46506 ERR2915213_28859 ERR2915221_45198 ERR2915234_17545 ERR2915234_27461 ERR2915234_18526 ERR2915234_1993 ERR2915234_2950 ERR2915220_3381 ERR2915220_3581 ERR2915221_2100 ERR2915221_4314 ERR2915222_2310 ERR2915222_3937 ERR2915221_2439 ERR2915221_3436 ERR2915221_4252 ERR2915221_4814 ERR2915223_2265 ERR2915223_3399 ERR2915234_2028 ERR2915234_2468 ERR2915234_2853 ERR2915234_4398 ERR2915236_50262 ERR2915249_25096 ERR2915222_29456 ERR2915223_12921 ERR2915234_38982 ERR2915215_20886 ERR2915216_32139 ERR2915229_45578 ERR2915236_49618 ERR2915220_44509 ERR2915254_11282 ERR2915249_25195 ERR2915223_17728 ERR2915214_25441 ERR2915249_3486 ERR2915214_25712 ERR2915221_10243 ERR2915215_43891 ERR2915220_11606 ERR2915215_4612 ERR2915215_4701 ERR2915218_3847 ERR2915221_8324 ERR2915215_6160 ERR2915220_19059 ERR2915221_22761 ERR2915221_24589 ERR2915221_24631 ERR2915234_17332 ERR2915221_25659 ERR2915222_19043 ERR2915223_17950 ERR2915234_18753 ERR2915234_29893 ERR2915221_28691 ERR2915237_17817 ERR2915234_40221 ERR2915222_3592 ERR2915249_10548 ERR2915249_25584 ERR2915214_37668 ERR2915213_13727 ERR2915213_28459 ERR2915213_8473 ERR2915218_23119 ERR2915243_11672 ERR2915215_41747 ERR2915213_27872 ERR2915220_37087 ERR2915221_4067 ERR2915223_18357 ERR2915220_19962 ERR2915215_35561 ERR2915223_27781 ERR2915223_39485 ERR2915237_30989 ERR2915237_31653 ERR2915221_23906 ERR2915213_37138 ERR2915223_17583 ERR2915223_40981 ERR2915220_32107 ERR2915219_33821 ERR2915220_14816 ERR2915221_23901 ERR2915224_43397 ERR2915221_25664 ERR2915219_33521 ERR2915220_17929 ERR2915220_19721 ERR2915221_25767 ERR2915225_27128 ERR2915220_19795 ERR2915222_20205 ERR2915220_42748 ERR2915221_23818 ERR2915214_44144 ERR2915221_38380 ERR2915222_47310 ERR2915219_34825 ERR2915219_34966 ERR2915219_46590 ERR2915220_16320 ERR2915237_19482 ERR2915234_9543 ERR2915236_16304 ERR2915217_24367 ERR2915219_18046 ERR2915222_49231 ERR2915221_38479 ERR2915237_4455 ERR2915249_10034 ERR2915213_5598 ERR2915213_6188 ERR2915215_42729 ERR2915225_13999 ERR2915223_35927 ERR2915223_38408 ERR2915220_33802 ERR2915224_42748 ERR2915221_33977 ERR2915236_50020 ERR2915237_38855 ERR2915239_36644 ERR2915241_40255 ERR2915214_35082 ERR2915224_29799 ERR2915237_19957 ERR2915224_15944 ERR2915215_5345 ERR2915219_14267 ERR2915219_16773 ERR2915220_48437 ERR2915220_46469 ERR2915214_44946 ERR2915225_26844 ERR2915214_45243 ERR2915219_24197 ERR2915219_28462 ERR2915219_33619 ERR2915219_5167 ERR2915214_6232 ERR2915220_43476 ERR2915223_28079 ERR2915223_40596 ERR2915220_6088 ERR2915236_3118 ERR2915236_35357 ERR2915236_37813 ERR2915236_6140 ERR2915215_19263 ERR2915224_21971 ERR2915237_8216 ERR2915218_26616 ERR2915241_45758 ERR2915237_9082 ERR2915222_41525 ERR2915224_1008 ERR2915224_18742 ERR2915224_43494 ERR2915224_16956 ERR2915219_46422 ERR2915224_7357 ERR2915219_28618 ERR2915215_47183 ERR2915216_619 ERR2915220_6912 ERR2915220_18820 ERR2915221_23570 ERR2915225_42263 ERR2915230_42245 ERR2915249_7975 ERR2915220_46985 ERR2915220_31144 ERR2915223_3201 ERR2915216_11071 ERR2915222_30052 ERR2915223_28271 ERR2915223_36296 ERR2915224_35747 ERR2915219_45229 ERR2915219_4801 ERR2915237_13185 ERR2915249_10748 ERR2915216_31565 ERR2915218_35448 ERR2915220_997 ERR2915208_558 ERR2915221_38141 ERR2915236_49555 ERR2915221_9656 ERR2915224_12676 ERR2915219_6903 ERR2915223_44625 ERR2915218_15902 ERR2915219_33547 ERR2915225_27145 ERR2915225_5571 ERR2915225_5603 ERR2915225_5689 ERR2915225_5729 ERR2915225_8110 ERR2915222_3478 ERR2915215_49821 ERR2915236_1592 ERR2915236_21336 ERR2915236_2223 ERR2915236_22162 ERR2915236_2906 ERR2915237_25914 ERR2915222_31337 ERR2915214_25956 ERR2915223_2539 ERR2915223_33297 ERR2915218_37247 ERR2915223_43028 ERR2915219_24557 ERR2915219_28143 ERR2915220_49628 ERR2915219_41337 ERR2915220_49694 ERR2915221_13275 ERR2915224_38422 ERR2915225_40622 ERR2915223_5531 ERR2915217_50275 ERR2915219_50455 ERR2915217_50360 ERR2915219_18733 ERR2915214_29849 ERR2915218_7449 ERR2915219_11680 ERR2915219_1920 ERR2915219_24229 ERR2915219_29115 ERR2915219_31187 ERR2915220_29925 ERR2915233_12967 ERR2915233_45140 ERR2915237_45497 ERR2915214_15636 ERR2915219_50345 ERR2915219_5287 ERR2915224_30305 ERR2915208_24748 ERR2915224_6693 ERR2915223_22459 ERR2915224_8364 ERR2915214_27806 ERR2915214_35274 ERR2915215_39429 ERR2915223_31953 ERR2915218_30402 ERR2915220_45969 ERR2915239_23777 ERR2915225_23027 ERR2915219_14902 ERR2915219_1543 ERR2915224_47664 ERR2915236_48752 ERR2915219_20816 ERR2915219_32878 ERR2915219_42850 ERR2915222_28367 ERR2915219_3929 ERR2915236_13244 ERR2915221_12569 ERR2915214_48218 ERR2915237_9069 ERR2915220_48203 ERR2915237_22239 ERR2915223_3428 ERR2915220_5709 ERR2915225_15783 ERR2915222_3042 ERR2915220_47071 ERR2915221_23218 ERR2915221_37240 ERR2915239_10644 ERR2915219_17571 ERR2915237_45765 ERR2915219_22483 ERR2915215_26935 ERR2915223_15937 ERR2915221_24342 ERR2915222_20209 ERR2915234_17756 ERR2915221_25885 ERR2915220_20787 ERR2915220_20955 ERR2915223_16639 ERR2915223_16770 ERR2915213_37098 ERR2915217_32671 ERR2915208_22121 ERR2915222_18716 ERR2915214_21949 ERR2915220_19820 ERR2915221_23348 ERR2915222_19941 ERR2915223_17915 ERR2915222_14481 ERR2915237_13211 ERR2915225_32661 ERR2915221_36115 ERR2915233_15710 ERR2915220_14403 ERR2915237_13145 ERR2915237_13420 ERR2915223_9379 ERR2915218_14664 ERR2915214_19358 ERR2915219_14800 ERR2915213_34420 ERR2915216_13955 ERR2915222_11231 ERR2915234_10097 ERR2915221_13293 ERR2915223_9800 ERR2915221_13709 ERR2915221_13067 ERR2915218_47530 ERR2915222_13373 ERR2915222_11320 ERR2915231_48563 ERR2915221_15880 ERR2915241_24157 ERR2915251_42144 ERR2915222_13032 ERR2915226_6993 ERR2915210_11469 ERR2915243_47900 ERR2915213_24903 ERR2915218_34833 ERR2915224_14763 ERR2915210_24414 ERR2915210_46362 ERR2915230_31708 ERR2915243_23064 ERR2915234_32889 ERR2915230_15800 ERR2915234_26818 ERR2915234_49325 ERR2915234_6728 ERR2915242_16110 ERR2915243_10315 ERR2915243_12796 ERR2915243_30233 ERR2915243_3717 ERR2915243_44349 ERR2915243_48110 ERR2915243_5740 ERR2915234_754 ERR2915234_8707 ERR2915234_21483 ERR2915234_22166 ERR2915242_3295 ERR2915242_14603 ERR2915243_3225 ERR2915243_7085 ERR2915243_8977 ERR2915243_10662 ERR2915243_10935 ERR2915243_11026 ERR2915243_13212 ERR2915243_20133 ERR2915243_22303 ERR2915243_27085 ERR2915243_32772 ERR2915243_35552 ERR2915243_35943 ERR2915243_45610 ERR2915249_11666 ERR2915234_26264 ERR2915222_46022 ERR2915220_13730 ERR2915226_48238 ERR2915227_29099 ERR2915222_30037 ERR2915224_42186 ERR2915229_17153 ERR2915221_38698 ERR2915228_6394 ERR2915209_19085 ERR2915209_38915 ERR2915240_22274 ERR2915211_31120 ERR2915212_37437 ERR2915228_13931 ERR2915209_36658 ERR2915209_3911 ERR2915227_49090 ERR2915232_43846 ERR2915213_43130 ERR2915209_17871 ERR2915209_44017 ERR2915211_43961 ERR2915209_17961 ERR2915209_29763 ERR2915209_42222 ERR2915209_9326 ERR2915211_19393 ERR2915228_44967 ERR2915238_34655 ERR2915209_46491 ERR2915227_42669 ERR2915227_7134 ERR2915227_29783 ERR2915209_19251 ERR2915209_28071 ERR2915209_28942 ERR2915209_4110 ERR2915209_44180 ERR2915209_47119 ERR2915209_48831 ERR2915211_16967 ERR2915211_5549 ERR2915212_13744 ERR2915227_13461 ERR2915238_20091 ERR2915228_17815 ERR2915209_24423 ERR2915211_6010 ERR2915209_35507 ERR2915211_22562 ERR2915211_22580 ERR2915227_26781 ERR2915227_6558 ERR2915228_16668 ERR2915228_48507 ERR2915240_31996 ERR2915240_45728 ERR2915241_13746 ERR2915211_12229 ERR2915209_27570 ERR2915238_47339 ERR2915240_40232 ERR2915211_30686 ERR2915211_47951 ERR2915227_17726 ERR2915228_42361 ERR2915227_42611 ERR2915238_30904 ERR2915238_49348 ERR2915240_30551 ERR2915213_31881 ERR2915209_15326 ERR2915209_6535 ERR2915227_13524 ERR2915208_32379 ERR2915209_1189 ERR2915209_12063 ERR2915209_18305 ERR2915209_20582 ERR2915209_29216 ERR2915209_3339 ERR2915209_39345 ERR2915209_41709 ERR2915228_42453 ERR2915228_47963 ERR2915222_7312 ERR2915227_42285 ERR2915228_3209 ERR2915238_15552 ERR2915240_36551 ERR2915209_21329 ERR2915209_22937 ERR2915209_28550 ERR2915209_2949 ERR2915209_30974 ERR2915209_33873 ERR2915209_45468 ERR2915209_46348 ERR2915212_13496 ERR2915240_20126 ERR2915238_10250 ERR2915214_21967 ERR2915207_48845 ERR2915207_677 ERR2915221_35648 ERR2915221_48796 ERR2915224_22485 ERR2915224_23652 ERR2915224_26673 ERR2915224_29193 ERR2915224_32703 ERR2915224_39629 ERR2915234_10898 ERR2915234_47438 ERR2915230_26464 ERR2915215_14927 ERR2915224_21447 ERR2915224_35 ERR2915224_44458 ERR2915218_25643 ERR2915220_6630 ERR2915220_11051 ERR2915215_9240 ERR2915251_40944 ERR2915251_4903 ERR2915214_4423 ERR2915219_38574 ERR2915223_9574 ERR2915219_44592 ERR2915219_42471 ERR2915233_12974 ERR2915219_7480 ERR2915225_11721 ERR2915219_3536 ERR2915225_19153 ERR2915214_9879 ERR2915237_8180 ERR2915225_35592 ERR2915237_12634 ERR2915215_45771 ERR2915222_30192 ERR2915217_40610 ERR2915225_4439 ERR2915225_4737 ERR2915219_3508 ERR2915219_3546 ERR2915237_45622 ERR2915225_45788 ERR2915208_3539 ERR2915218_14854 ERR2915220_48256 ERR2915237_4774 ERR2915219_14232 ERR2915222_30669 ERR2915222_13905 ERR2915214_3758 ERR2915223_10320 ERR2915237_45328 ERR2915231_6094 ERR2915221_37389 ERR2915221_37769 ERR2915222_11682 ERR2915223_27099 ERR2915223_12800 ERR2915221_13883 ERR2915220_11724 ERR2915231_48304 ERR2915223_26294 ERR2915234_11196 ERR2915213_49901 ERR2915220_12139 ERR2915221_17363 ERR2915223_27441 ERR2915214_4448 ERR2915214_27486 ERR2915214_49581 ERR2915225_32897 ERR2915214_49625 ERR2915208_3921 ERR2915213_3094 ERR2915216_21028 ERR2915217_36973 ERR2915225_5191 ERR2915213_41970 ERR2915216_3144 ERR2915217_2811 ERR2915214_3929 ERR2915223_11667 ERR2915215_9160 ERR2915223_11096 ERR2915219_3094 ERR2915233_5126 ERR2915222_29075 ERR2915219_7347 ERR2915237_13205 ERR2915237_13111 ERR2915220_11199
ERR2915216_21734 ERR2915237_45601 ERR2915216_27181 ERR2915221_17580 ERR2915231_27842 ERR2915214_4418 ERR2915233_9056 ERR2915251_42141 ERR2915233_4423 ERR2915222_36104 ERR2915228_13030 ERR2915246_12384 ERR2915222_15987 ERR2915224_18256 ERR2915213_9778 ERR2915218_47787 ERR2915219_41190 ERR2915243_18429 ERR2915227_43781 ERR2915228_26584 ERR2915211_26940 ERR2915217_16603 ERR2915250_36854 ERR2915252_28984 ERR2915250_42991 ERR2915254_12744 ERR2915254_22627 ERR2915215_13067 ERR2915250_4641 ERR2915216_10663 ERR2915217_24952 ERR2915217_3634 ERR2915221_5342 ERR2915218_32959 ERR2915226_38743 ERR2915226_4165 ERR2915246_6780 ERR2915252_13739 ERR2915226_12798 ERR2915242_14568 ERR2915226_5218 ERR2915244_6956 ERR2915218_39698 ERR2915231_21599 ERR2915243_6932 ERR2915242_532 ERR2915214_31662 ERR2915222_32787 ERR2915242_39586 ERR2915243_48063 ERR2915242_6805 ERR2915242_12096 ERR2915242_18171 ERR2915242_24408 ERR2915242_30526 ERR2915242_38103 ERR2915242_44159 ERR2915242_45014 ERR2915242_45425 ERR2915226_7844 ERR2915254_20035 ERR2915254_44702 ERR2915209_3053 ERR2915222_6930 ERR2915208_5215 ERR2915227_30411 ERR2915228_15632 ERR2915240_33555 ERR2915227_32610 ERR2915229_46814 ERR2915240_5355 ERR2915222_42749 ERR2915238_5586 ERR2915249_8976 ERR2915217_38357 ERR2915211_27801 ERR2915222_30923 ERR2915227_40273 ERR2915214_34105 ERR2915227_14218 ERR2915238_34580 ERR2915233_2848 ERR2915252_21351 ERR2915240_34730 ERR2915233_26811 ERR2915225_43532 ERR2915208_42039 ERR2915212_31945 ERR2915212_39127 ERR2915208_37959 ERR2915211_36086 ERR2915241_43030 ERR2915209_14757 ERR2915209_31295 ERR2915215_5909 ERR2915211_34352 ERR2915239_26884 ERR2915213_7828 ERR2915215_18037 ERR2915233_37329 ERR2915233_15680 ERR2915226_5053 ERR2915230_15706 ERR2915230_1954 ERR2915226_9868 ERR2915212_41669 ERR2915240_8505 ERR2915227_27353 ERR2915230_28248 ERR2915230_29368 ERR2915242_11564 ERR2915246_45712 ERR2915233_21719 ERR2915207_529 ERR2915208_22148 ERR2915212_27679 ERR2915216_26454 ERR2915230_5110 ERR2915208_13965 ERR2915209_47280 ERR2915208_19447 ERR2915225_22392 ERR2915207_37666 ERR2915212_45106 ERR2915219_35125 ERR2915226_38061 ERR2915232_15332 ERR2915207_21750 ERR2915207_34140 ERR2915207_48054 ERR2915208_19171 ERR2915208_28258 ERR2915208_34585 ERR2915208_39217 ERR2915208_48563 ERR2915208_7396 ERR2915208_8185 ERR2915209_15007 ERR2915209_4887 ERR2915210_24070 ERR2915210_24365 ERR2915211_12539 ERR2915211_28883 ERR2915212_1011 ERR2915213_32811 ERR2915215_18036 ERR2915216_2041 ERR2915216_34195 ERR2915216_41805 ERR2915217_29217 ERR2915218_27849 ERR2915218_41650 ERR2915219_15152 ERR2915219_15802 ERR2915219_16371 ERR2915219_8231 ERR2915222_19406 ERR2915222_5434 ERR2915225_22674 ERR2915225_47929 ERR2915226_10143 ERR2915226_1179 ERR2915226_12808 ERR2915226_17826 ERR2915226_18263 ERR2915226_18442 ERR2915226_18875 ERR2915226_21383 ERR2915226_22646 ERR2915226_22975 ERR2915226_23061 ERR2915226_23091 ERR2915226_23324 ERR2915226_25733 ERR2915226_27137 ERR2915226_27217 ERR2915226_27905 ERR2915226_27960 ERR2915226_27995 ERR2915226_28308 ERR2915226_29807 ERR2915226_32600 ERR2915226_33036 ERR2915226_34663 ERR2915226_34862 ERR2915226_38043 ERR2915226_38319 ERR2915226_40857 ERR2915226_42651 ERR2915226_47777 ERR2915226_48861 ERR2915226_5539 ERR2915226_648 ERR2915226_8498 ERR2915227_14678 ERR2915227_24910 ERR2915227_41621 ERR2915228_41695 ERR2915230_21933 ERR2915230_25519 ERR2915230_36054 ERR2915230_40310 ERR2915230_5202 ERR2915230_6641 ERR2915231_13465 ERR2915231_24776 ERR2915231_30097 ERR2915231_7958 ERR2915232_30624 ERR2915232_31903 ERR2915232_35016 ERR2915232_45074 ERR2915232_812 ERR2915233_11177 ERR2915233_12562 ERR2915233_15290 ERR2915233_17257 ERR2915233_17310 ERR2915233_25233 ERR2915233_30010 ERR2915233_40049 ERR2915233_48425 ERR2915233_48460 ERR2915233_7390 ERR2915238_18505 ERR2915238_9314 ERR2915242_1372 ERR2915242_20067 ERR2915242_24277 ERR2915242_33030 ERR2915242_45582 ERR2915243_34327 ERR2915243_37840 ERR2915243_41781 ERR2915243_43747 ERR2915243_45212 ERR2915243_5069 ERR2915244_15025 ERR2915244_18680 ERR2915244_20061 ERR2915244_22320 ERR2915244_25084 ERR2915244_30876 ERR2915244_40520 ERR2915246_14569 ERR2915246_17001 ERR2915246_20365 ERR2915246_30385 ERR2915246_36551 ERR2915246_3934 ERR2915246_39355 ERR2915246_41766 ERR2915246_42727 ERR2915246_45556 ERR2915246_46280 ERR2915246_46737 ERR2915246_48176 ERR2915246_5085 ERR2915250_18956 ERR2915250_48437 ERR2915251_13807 ERR2915251_47967 ERR2915252_2402 ERR2915254_39254 ERR2915207_1415 ERR2915207_6063 ERR2915207_35263 ERR2915207_36527 ERR2915207_36868 ERR2915207_43077 ERR2915207_47673 ERR2915208_5829 ERR2915208_7484 ERR2915208_8559 ERR2915208_10784 ERR2915208_11301 ERR2915208_11311 ERR2915208_12880 ERR2915208_14411 ERR2915208_19830 ERR2915208_22462 ERR2915208_24198 ERR2915208_28643 ERR2915208_43234 ERR2915208_44261 ERR2915208_48259 ERR2915208_49748 ERR2915209_14124 ERR2915210_166 ERR2915210_16223 ERR2915210_28661 ERR2915210_30088 ERR2915210_34608 ERR2915211_7432 ERR2915212_36693 ERR2915213_36413 ERR2915214_30270 ERR2915214_34435 ERR2915215_21681 ERR2915217_46960 ERR2915218_17736 ERR2915218_30495 ERR2915219_17527 ERR2915219_22875 ERR2915219_45841 ERR2915220_9762 ERR2915221_3362 ERR2915222_416 ERR2915222_34735 ERR2915222_43578 ERR2915222_43844 ERR2915223_30678 ERR2915223_40453 ERR2915225_12955 ERR2915225_16323 ERR2915225_32432 ERR2915225_45956 ERR2915226_407 ERR2915226_485 ERR2915226_2261 ERR2915226_4225 ERR2915226_4518 ERR2915226_6207 ERR2915226_7343 ERR2915226_7366 ERR2915226_9707 ERR2915226_10357 ERR2915226_13698 ERR2915226_14810 ERR2915226_15146 ERR2915226_17300 ERR2915226_17526 ERR2915226_17661 ERR2915226_20076 ERR2915226_21936 ERR2915226_22039 ERR2915226_22431 ERR2915226_24075 ERR2915226_24409 ERR2915226_26685 ERR2915226_33897 ERR2915226_34570 ERR2915226_37360 ERR2915226_38015 ERR2915226_41000 ERR2915226_41247 ERR2915226_43237 ERR2915226_45047 ERR2915226_46426 ERR2915226_48385 ERR2915227_3202 ERR2915227_3623 ERR2915227_4925 ERR2915227_6711 ERR2915227_28115 ERR2915227_29937 ERR2915227_30477 ERR2915227_32812 ERR2915227_39534 ERR2915227_43121 ERR2915228_27106 ERR2915228_43735 ERR2915229_31703 ERR2915230_535 ERR2915230_7585 ERR2915230_9934 ERR2915230_19527 ERR2915230_21007 ERR2915230_21744 ERR2915230_26620 ERR2915230_32480 ERR2915230_38624 ERR2915230_40478 ERR2915230_42489 ERR2915231_618 ERR2915231_2536 ERR2915231_5442 ERR2915231_8487 ERR2915231_41822 ERR2915231_42835 ERR2915231_49984 ERR2915232_269 ERR2915232_4669 ERR2915232_9558 ERR2915232_20217 ERR2915232_20377 ERR2915232_21001 ERR2915232_23603 ERR2915232_23959 ERR2915232_40075 ERR2915232_40098 ERR2915232_47656 ERR2915232_48199 ERR2915233_2001 ERR2915233_3469 ERR2915233_7207 ERR2915233_9283 ERR2915233_11906 ERR2915233_13270 ERR2915233_14454 ERR2915233_16480 ERR2915233_23067 ERR2915233_26100 ERR2915233_32759 ERR2915233_33721 ERR2915233_35814 ERR2915233_44442 ERR2915233_45726 ERR2915234_7765 ERR2915234_29292 ERR2915239_24677 ERR2915239_25256 ERR2915241_15275 ERR2915242_12744 ERR2915242_23497 ERR2915242_27436 ERR2915242_38467 ERR2915243_3032 ERR2915243_3464 ERR2915243_14955 ERR2915243_17108 ERR2915243_20143 ERR2915243_22848 ERR2915243_29325 ERR2915243_35948 ERR2915243_42975 ERR2915243_43278 ERR2915243_47163 ERR2915244_1965 ERR2915244_11095 ERR2915244_21797 ERR2915244_27065 ERR2915244_35041 ERR2915244_35631 ERR2915244_43994 ERR2915246_645 ERR2915246_828 ERR2915246_925 ERR2915246_1912 ERR2915246_2500 ERR2915246_8546 ERR2915246_12363 ERR2915246_13317 ERR2915246_14485 ERR2915246_16090 ERR2915246_17275 ERR2915246_18670 ERR2915246_18695 ERR2915246_20937 ERR2915246_23315 ERR2915246_24720 ERR2915246_27802 ERR2915246_32376 ERR2915246_34605 ERR2915246_38057 ERR2915246_38938 ERR2915246_40345 ERR2915246_49310 ERR2915250_31175 ERR2915250_35145 ERR2915250_36215 ERR2915250_43682 ERR2915251_2788 ERR2915251_4001 ERR2915251_16642 ERR2915251_19293 ERR2915251_46478 ERR2915252_123 ERR2915252_7019 ERR2915252_19529 ERR2915252_24589 ERR2915252_32756 ERR2915252_46278 ERR2915254_2198 ERR2915254_46141 ERR2915208_46824 ERR2915209_34595 ERR2915220_33476 ERR2915226_464 ERR2915226_2853 ERR2915226_10479 ERR2915226_17216 ERR2915226_31941 ERR2915226_43341 ERR2915228_23717 ERR2915233_23599 ERR2915243_30214 ERR2915243_35959 ERR2915243_39524 ERR2915251_34632 ERR2915252_39174 ERR2915254_13458 ERR2915220_31097 ERR2915226_1747 ERR2915228_34682 ERR2915230_2852 ERR2915242_15760 ERR2915243_10130 ERR2915243_45592 ERR2915246_11073 ERR2915246_17798 ERR2915217_6830 ERR2915222_44178 ERR2915222_48206 ERR2915226_20570 ERR2915228_32251 ERR2915243_38922 ERR2915230_16187 ERR2915230_19935 ERR2915230_30973 ERR2915230_31790 ERR2915230_34091 ERR2915230_38569 ERR2915214_20125 ERR2915233_511 ERR2915233_11958 ERR2915246_34360 ERR2915246_47265 ERR2915232_19737 ERR2915241_34111 ERR2915242_22086 ERR2915246_39877 ERR2915226_11156 ERR2915230_30887 ERR2915243_4692 ERR2915226_21800 ERR2915246_538 ERR2915246_40834 ERR2915230_43656 ERR2915233_47363 ERR2915233_19661 ERR2915226_43965 ERR2915243_27024 ERR2915233_26653 ERR2915246_8035 ERR2915214_34979 ERR2915233_44943 ERR2915251_14260 ERR2915216_23109 ERR2915231_16977 ERR2915251_39977 ERR2915208_49245 ERR2915231_16421 ERR2915225_32416 ERR2915233_28985 ERR2915209_41747 ERR2915209_31607 ERR2915209_15449 ERR2915209_16881 ERR2915209_39091 ERR2915209_3918 ERR2915211_34213 ERR2915222_26526 ERR2915222_3011 ERR2915210_21775 ERR2915211_47427 ERR2915223_43658 ERR2915228_6280 ERR2915238_45300 ERR2915238_48709 ERR2915242_2953 ERR2915246_3537 ERR2915243_2129 ERR2915225_13959 ERR2915231_9568 ERR2915243_13477 ERR2915243_22768 ERR2915243_23262 ERR2915243_3139 ERR2915243_32733 ERR2915243_39488 ERR2915243_6306 ERR2915243_6745 ERR2915243_10830 ERR2915243_13629 ERR2915243_34843 ERR2915243_35025 ERR2915243_41042 ERR2915243_42877 ERR2915252_33954 ERR2915216_45635 ERR2915208_40680 ERR2915246_26042 ERR2915207_209 ERR2915208_24137 ERR2915207_1248 ERR2915208_21585 ERR2915210_8450 ERR2915211_43351 ERR2915216_14541 ERR2915228_7027 ERR2915229_34831 ERR2915231_35618 ERR2915232_14334 ERR2915234_28488 ERR2915246_35671 ERR2915208_11751 ERR2915208_31521 ERR2915209_32106 ERR2915209_40873 ERR2915211_29353 ERR2915212_23988 ERR2915214_30428 ERR2915216_20353 ERR2915225_28312 ERR2915228_4302 ERR2915230_31134 ERR2915233_24390 ERR2915233_32767 ERR2915233_35431 ERR2915234_14215 ERR2915242_23959 ERR2915246_19097 ERR2915231_33341 ERR2915251_21537 ERR2915220_31472 ERR2915254_5672 ERR2915215_9370 ERR2915216_7812 ERR2915220_30795 ERR2915231_9764 ERR2915213_45864 ERR2915213_8752 ERR2915231_16420 ERR2915215_22561 ERR2915213_23522 ERR2915246_24804 ERR2915215_34148 ERR2915208_19892 ERR2915217_20327 ERR2915214_44664 ERR2915218_18386 ERR2915213_8476 ERR2915218_39891 ERR2915215_45905 ERR2915215_50056 ERR2915215_50252 ERR2915217_20107 ERR2915217_3493 ERR2915249_30456 ERR2915216_49287 ERR2915222_17369 ERR2915251_42037 ERR2915216_2646 ERR2915254_49415 ERR2915239_7324 ERR2915213_46783 ERR2915216_45921 ERR2915250_11282 ERR2915250_31584 ERR2915250_9407 ERR2915250_34469 ERR2915250_48590 ERR2915250_32794 ERR2915250_48255 ERR2915254_28551 ERR2915210_36446 ERR2915214_12262 ERR2915232_15955 ERR2915217_32225 ERR2915230_16893 ERR2915230_23248 ERR2915230_31237 ERR2915230_38568 ERR2915215_22698 ERR2915215_35006 ERR2915254_14922 ERR2915254_18187 ERR2915212_5697 ERR2915237_15771 ERR2915218_47109 ERR2915219_11474 ERR2915237_22634 ERR2915216_16775 ERR2915216_46635 ERR2915222_40659 ERR2915214_17035 ERR2915214_37720 ERR2915214_39417 ERR2915214_4463 ERR2915224_45713 ERR2915231_38862 ERR2915241_5688 ERR2915214_42763 ERR2915237_26486 ERR2915237_27028 ERR2915237_2887 ERR2915237_41893 ERR2915237_5996 ERR2915237_6332 ERR2915237_8002 ERR2915239_10294 ERR2915239_11051 ERR2915239_13810 ERR2915239_17190 ERR2915239_33733 ERR2915239_42862 ERR2915239_9096 ERR2915241_15090 ERR2915241_15396 ERR2915241_32292 ERR2915241_39577 ERR2915243_17194 ERR2915246_22271 ERR2915246_34880 ERR2915249_23112 ERR2915249_24048 ERR2915249_2882 ERR2915249_31749 ERR2915249_32554 ERR2915249_42223 ERR2915249_990 ERR2915251_19141 ERR2915251_30681 ERR2915213_8609 ERR2915214_33119 ERR2915214_4810 ERR2915218_5647 ERR2915221_26557 ERR2915237_1063 ERR2915241_45021 ERR2915251_49184 ERR2915217_3682 ERR2915249_10731 ERR2915251_11863 ERR2915242_3275 ERR2915251_33322 ERR2915218_34995 ERR2915249_47448 ERR2915251_42005 ERR2915214_21528 ERR2915215_35299 ERR2915215_50077 ERR2915217_13374 ERR2915218_3537 ERR2915222_48563 ERR2915227_293 ERR2915215_29495 ERR2915214_977 ERR2915227_13248 ERR2915227_13723 ERR2915227_17457 ERR2915227_21122 ERR2915227_21489 ERR2915227_24145 ERR2915227_26062 ERR2915227_26961 ERR2915227_31680 ERR2915227_36596 ERR2915227_36976 ERR2915227_38428 ERR2915227_42623 ERR2915227_47001 ERR2915227_9577 ERR2915227_9717 ERR2915236_43392 ERR2915240_16075 ERR2915243_41555 ERR2915243_45926 ERR2915254_37555 ERR2915227_4532 ERR2915227_6225 ERR2915227_6480 ERR2915227_7842 ERR2915227_8407 ERR2915227_8797 ERR2915227_9270 ERR2915227_10352 ERR2915227_13083 ERR2915227_14005 ERR2915227_14494 ERR2915227_15301 ERR2915227_20129 ERR2915227_20721 ERR2915227_21579 ERR2915227_21815 ERR2915227_22152 ERR2915227_26253 ERR2915227_27823 ERR2915227_29501 ERR2915227_30148 ERR2915227_31507 ERR2915227_33716 ERR2915227_34571 ERR2915227_37047 ERR2915227_37427 ERR2915227_37452 ERR2915227_39663 ERR2915227_41343 ERR2915227_44322 ERR2915227_46671 ERR2915227_46727 ERR2915227_48558 ERR2915228_17625 ERR2915228_25040 ERR2915228_31003 ERR2915228_43218 ERR2915242_46837 ERR2915254_13047 ERR2915227_27772 ERR2915227_12565 ERR2915227_37420 ERR2915227_28567 ERR2915227_47030 ERR2915222_4930 ERR2915213_15962 ERR2915208_1708 ERR2915214_9873 ERR2915216_29248 ERR2915216_32472 ERR2915217_23545 ERR2915214_27828 ERR2915214_15138 ERR2915237_8914 ERR2915220_45566 ERR2915220_47010 ERR2915213_34382 ERR2915215_48499 ERR2915217_10995 ERR2915237_13287 ERR2915219_19886 ERR2915214_49257 ERR2915213_22102 ERR2915221_13142 ERR2915251_49568 ERR2915218_21059 ERR2915254_33144
ERR2915229_12122 ERR2915246_41875 ERR2915242_40621 ERR2915252_24040 ERR2915213_37322 ERR2915232_14151 ERR2915244_43203 ERR2915246_30059 ERR2915232_4553 ERR2915230_38590 ERR2915210_48271 ERR2915226_10164 ERR2915226_42099 ERR2915226_6292 ERR2915242_49022 ERR2915226_13011 ERR2915210_13213 ERR2915242_2142 ERR2915226_7713 ERR2915239_25529 ERR2915212_30092 ERR2915226_22920 ERR2915226_27038 ERR2915226_29659 ERR2915226_36755 ERR2915226_37745 ERR2915226_42252 ERR2915239_42046 ERR2915242_27329 ERR2915242_32826 ERR2915242_3427 ERR2915242_4066 ERR2915244_7303 ERR2915252_8122 ERR2915226_46151 ERR2915239_31324 ERR2915239_34306 ERR2915241_34167 ERR2915254_10467 ERR2915254_12739 ERR2915254_41333 ERR2915254_48390 ERR2915212_31930 ERR2915229_2281 ERR2915242_3072 ERR2915244_34877 ERR2915250_46517 ERR2915252_11372 ERR2915242_42978 ERR2915242_46550 ERR2915243_12546 ERR2915243_24455 ERR2915243_36220 ERR2915242_32919 ERR2915252_3033 ERR2915252_43913 ERR2915239_48101 ERR2915246_23415 ERR2915246_44572 ERR2915243_30338 ERR2915243_5347 ERR2915226_11230 ERR2915226_38088 ERR2915226_47078 ERR2915226_13252 ERR2915226_47924 ERR2915226_10178 ERR2915226_30445 ERR2915212_2037 ERR2915210_33539 ERR2915236_14582 ERR2915246_48595 ERR2915252_6045 ERR2915252_1471 ERR2915224_33453 ERR2915208_17819 ERR2915230_14562 ERR2915230_24006 ERR2915230_21358 ERR2915231_35740 ERR2915219_14420 ERR2915254_28636 ERR2915210_28235 ERR2915226_3102 ERR2915226_41655 ERR2915226_5056 ERR2915229_22809 ERR2915232_9059 ERR2915226_8655 ERR2915224_39683 ERR2915226_47450 ERR2915226_22915 ERR2915209_19257 ERR2915236_1895 ERR2915236_646 ERR2915239_8790 ERR2915209_5368 ERR2915212_32922 ERR2915217_12773 ERR2915232_32255 ERR2915236_19835 ERR2915236_20545 ERR2915236_20604 ERR2915236_23273 ERR2915236_25452 ERR2915236_28955 ERR2915236_35738 ERR2915236_42107 ERR2915236_45048 ERR2915236_45953 ERR2915236_47647 ERR2915236_47871 ERR2915236_50151 ERR2915236_6650 ERR2915237_43 ERR2915237_46021 ERR2915239_19786 ERR2915239_5668 ERR2915241_17710 ERR2915241_20300 ERR2915241_24611 ERR2915241_28912 ERR2915241_4150 ERR2915241_42683 ERR2915241_43126 ERR2915241_44263 ERR2915242_28300 ERR2915249_24615 ERR2915249_38577 ERR2915250_23219 ERR2915250_46348 ERR2915251_39176 ERR2915251_8526 ERR2915252_19836 ERR2915252_9030 ERR2915212_194 ERR2915220_20473 ERR2915223_45317 ERR2915237_10740 ERR2915237_14095 ERR2915237_17665 ERR2915237_20496 ERR2915237_44143 ERR2915239_3472 ERR2915239_5757 ERR2915239_8735 ERR2915239_18831 ERR2915239_29097 ERR2915239_30956 ERR2915239_37699 ERR2915239_38899 ERR2915239_40638 ERR2915239_45785 ERR2915239_47905 ERR2915241_7268 ERR2915241_10804 ERR2915241_20179 ERR2915241_20827 ERR2915241_20906 ERR2915241_21067 ERR2915241_26547 ERR2915241_30303 ERR2915241_31341 ERR2915241_37550 ERR2915241_37996 ERR2915241_40004 ERR2915241_40980 ERR2915241_41726 ERR2915241_41950 ERR2915241_43268 ERR2915241_44005 ERR2915241_47100 ERR2915242_6891 ERR2915242_18074 ERR2915242_44647 ERR2915246_23293 ERR2915249_26402 ERR2915249_26867 ERR2915250_13185 ERR2915250_28541 ERR2915250_29836 ERR2915236_2724 ERR2915236_3164 ERR2915236_7293 ERR2915236_9117 ERR2915236_9156 ERR2915236_9344 ERR2915236_24612 ERR2915236_24622 ERR2915236_28102 ERR2915236_29416 ERR2915236_29651 ERR2915236_30820 ERR2915236_32613 ERR2915236_33160 ERR2915236_34021 ERR2915236_36508 ERR2915236_36914 ERR2915236_37595 ERR2915236_41537 ERR2915236_41620 ERR2915236_49254 ERR2915236_50258 ERR2915236_7026 ERR2915239_45149 ERR2915236_45760 ERR2915252_48310 ERR2915237_41726 ERR2915250_31938 ERR2915226_15870 ERR2915210_1876 ERR2915210_8042 ERR2915215_841 ERR2915224_12525 ERR2915236_2964 ERR2915246_19593 ERR2915210_22054 ERR2915210_4549 ERR2915212_35166 ERR2915216_17257 ERR2915219_33054 ERR2915219_44936 ERR2915220_18421 ERR2915220_46869 ERR2915226_19427 ERR2915226_23276 ERR2915226_23837 ERR2915226_29643 ERR2915226_48768 ERR2915229_639 ERR2915230_14134 ERR2915231_3190 ERR2915232_43914 ERR2915232_9600 ERR2915236_12414 ERR2915236_24455 ERR2915236_43566 ERR2915236_44033 ERR2915236_4418 ERR2915237_11462 ERR2915238_35825 ERR2915239_18477 ERR2915239_35613 ERR2915239_9316 ERR2915241_20806 ERR2915241_39355 ERR2915241_44688 ERR2915241_46011 ERR2915242_12382 ERR2915242_37073 ERR2915242_39503 ERR2915242_42991 ERR2915242_48811 ERR2915242_8423 ERR2915244_23872 ERR2915246_12776 ERR2915246_16096 ERR2915246_20049 ERR2915246_21443 ERR2915246_217 ERR2915246_34703 ERR2915246_37510 ERR2915246_39215 ERR2915246_46265 ERR2915246_6365 ERR2915246_7530 ERR2915246_8522 ERR2915250_15963 ERR2915250_36163 ERR2915252_10973 ERR2915254_36484 ERR2915210_42921 ERR2915212_20844 ERR2915219_12082 ERR2915219_29721 ERR2915220_18792 ERR2915226_7397 ERR2915226_7536 ERR2915226_9148 ERR2915226_18366 ERR2915226_22008 ERR2915226_31431 ERR2915226_33752 ERR2915226_36198 ERR2915226_39214 ERR2915226_39646 ERR2915226_42746 ERR2915226_46357 ERR2915229_4312 ERR2915229_23240 ERR2915230_22879 ERR2915230_42293 ERR2915242_30684 ERR2915244_194 ERR2915244_15489 ERR2915244_15578 ERR2915244_30023 ERR2915246_6570 ERR2915246_6724 ERR2915246_13080 ERR2915246_24402 ERR2915246_26438 ERR2915246_34392 ERR2915250_3593 ERR2915250_49241 ERR2915212_39653 ERR2915217_40903 ERR2915226_12860 ERR2915226_22479 ERR2915226_31767 ERR2915232_15640 ERR2915237_23259 ERR2915237_48268 ERR2915239_8725 ERR2915239_34915 ERR2915239_36707 ERR2915239_38179 ERR2915241_18756 ERR2915241_46196 ERR2915242_6991 ERR2915242_7710 ERR2915242_10784 ERR2915243_31166 ERR2915243_48563 ERR2915246_15957 ERR2915246_28066 ERR2915246_39217 ERR2915246_44763 ERR2915246_47025 ERR2915246_47747 ERR2915250_21683 ERR2915250_33377 ERR2915250_35481 ERR2915250_41913 ERR2915251_33622 ERR2915252_24491 ERR2915252_47169 ERR2915254_19349 ERR2915254_32054 ERR2915246_996 ERR2915246_1816 ERR2915246_6349 ERR2915246_13326 ERR2915246_16765 ERR2915246_18757 ERR2915246_29398 ERR2915246_29691 ERR2915246_33274 ERR2915250_18474 ERR2915250_21747 ERR2915252_26422 ERR2915252_37308 ERR2915246_4984 ERR2915246_7033 ERR2915246_9777 ERR2915246_16946 ERR2915246_18625 ERR2915246_24549 ERR2915246_34175 ERR2915246_38063 ERR2915246_40150 ERR2915246_47422 ERR2915236_6786 ERR2915236_21677 ERR2915236_50407 ERR2915250_20691 ERR2915242_4713 ERR2915246_45112 ERR2915252_43415 ERR2915226_31079 ERR2915229_12540 ERR2915246_14549 ERR2915246_25659 ERR2915250_49103 ERR2915226_19554 ERR2915239_21538 ERR2915242_45188 ERR2915250_18479 ERR2915252_36936 ERR2915252_40163 ERR2915246_6050 ERR2915254_19555 ERR2915226_28463 ERR2915242_45002 ERR2915222_49058 ERR2915226_9892 ERR2915229_1900 ERR2915229_32722 ERR2915210_18667 ERR2915229_28645 ERR2915230_9998 ERR2915226_14184 ERR2915226_18022 ERR2915242_345 ERR2915226_17000 ERR2915226_24220 ERR2915226_27655 ERR2915229_9855 ERR2915226_14344 ERR2915226_27035 ERR2915229_47439 ERR2915226_17321 ERR2915226_46883 ERR2915229_30026 ERR2915226_37336 ERR2915229_38028 ERR2915207_12109 ERR2915225_19857 ERR2915226_15259 ERR2915224_47627 ERR2915226_29256 ERR2915226_9562 ERR2915210_43960 ERR2915214_31526 ERR2915224_42102 ERR2915226_19159 ERR2915226_19897 ERR2915226_20547 ERR2915226_42518 ERR2915226_49270 ERR2915210_27178 ERR2915210_8124 ERR2915213_42321 ERR2915214_5347 ERR2915215_7253 ERR2915216_13737 ERR2915216_18197 ERR2915216_31932 ERR2915216_5667 ERR2915217_20860 ERR2915217_32490 ERR2915217_3654 ERR2915218_19534 ERR2915218_25474 ERR2915219_1260 ERR2915219_16362 ERR2915220_21114 ERR2915224_16064 ERR2915224_29831 ERR2915224_35936 ERR2915224_36816 ERR2915225_24768 ERR2915225_25780 ERR2915225_29324 ERR2915225_3330 ERR2915225_3899 ERR2915226_10442 ERR2915226_10446 ERR2915226_10471 ERR2915226_10954 ERR2915226_10971 ERR2915226_11666 ERR2915226_13201 ERR2915226_15561 ERR2915226_17194 ERR2915226_17540 ERR2915226_18224 ERR2915226_18266 ERR2915226_18480 ERR2915226_19247 ERR2915226_2018 ERR2915226_20657 ERR2915226_20769 ERR2915226_20778 ERR2915226_20838 ERR2915226_21090 ERR2915226_2146 ERR2915226_21778 ERR2915226_21986 ERR2915226_22216 ERR2915226_2233 ERR2915226_2238 ERR2915226_22543 ERR2915226_23016 ERR2915226_23085 ERR2915226_2416 ERR2915226_24627 ERR2915226_25546 ERR2915226_25923 ERR2915226_26277 ERR2915226_26509 ERR2915226_26778 ERR2915226_26862 ERR2915226_2718 ERR2915226_27430 ERR2915226_27486 ERR2915226_27546 ERR2915226_29236 ERR2915226_29395 ERR2915226_30339 ERR2915226_31289 ERR2915226_33470 ERR2915226_33503 ERR2915226_33800 ERR2915226_33842 ERR2915226_33855 ERR2915226_34120 ERR2915226_35031 ERR2915226_36428 ERR2915226_37639 ERR2915226_38340 ERR2915226_38756 ERR2915226_38787 ERR2915226_39927 ERR2915226_40041 ERR2915226_41961 ERR2915226_42483 ERR2915226_43013 ERR2915226_45258 ERR2915226_45481 ERR2915226_45803 ERR2915226_46250 ERR2915226_46823 ERR2915226_46913 ERR2915226_48348 ERR2915226_49072 ERR2915226_5618 ERR2915226_678 ERR2915226_7292 ERR2915226_9105 ERR2915229_11413 ERR2915229_12151 ERR2915229_15603 ERR2915229_19697 ERR2915229_20369 ERR2915229_2168 ERR2915229_21776 ERR2915229_26893 ERR2915229_28243 ERR2915229_29804 ERR2915229_34778 ERR2915229_37531 ERR2915229_38229 ERR2915229_41959 ERR2915229_43079 ERR2915229_46727 ERR2915229_4728 ERR2915229_6164 ERR2915229_7450 ERR2915229_9231 ERR2915229_925 ERR2915230_6069 ERR2915234_2538 ERR2915242_13545 ERR2915242_15357 ERR2915242_19770 ERR2915242_20108 ERR2915242_21891 ERR2915242_22432 ERR2915242_31839 ERR2915242_33457 ERR2915242_40323 ERR2915242_40434 ERR2915242_41310 ERR2915242_44789 ERR2915242_4791 ERR2915242_47954 ERR2915242_47972 ERR2915242_4908 ERR2915242_6480 ERR2915243_23748 ERR2915243_26809 ERR2915243_30704 ERR2915243_33422 ERR2915243_36300 ERR2915243_43400 ERR2915243_9473 ERR2915207_26323 ERR2915208_40687 ERR2915208_47036 ERR2915208_48350 ERR2915210_3301 ERR2915210_4303 ERR2915210_8171 ERR2915210_9881 ERR2915210_29056 ERR2915210_30626 ERR2915210_31502 ERR2915210_36165 ERR2915210_38665 ERR2915212_11476 ERR2915212_20170 ERR2915212_21244 ERR2915212_46101 ERR2915213_24401 ERR2915214_28807 ERR2915214_31685 ERR2915214_42316 ERR2915215_44311 ERR2915216_22239 ERR2915216_38279 ERR2915216_47439 ERR2915218_24913 ERR2915218_34068 ERR2915219_29744 ERR2915220_24259 ERR2915220_40308 ERR2915222_16112 ERR2915224_1672 ERR2915224_2506 ERR2915224_9980 ERR2915224_11967 ERR2915224_20215 ERR2915224_27001 ERR2915224_30777 ERR2915224_41441 ERR2915224_47589 ERR2915225_8030 ERR2915225_16896 ERR2915225_25306 ERR2915225_34582 ERR2915225_40635 ERR2915225_43282 ERR2915226_123 ERR2915226_1951 ERR2915226_3376 ERR2915226_3562 ERR2915226_3587 ERR2915226_3761 ERR2915226_3809 ERR2915226_4082 ERR2915226_4084 ERR2915226_4157 ERR2915226_5340 ERR2915226_5447 ERR2915226_5916 ERR2915226_5929 ERR2915226_5975 ERR2915226_6454 ERR2915226_6677 ERR2915226_7044 ERR2915226_7504 ERR2915226_7615 ERR2915226_7708 ERR2915226_7957 ERR2915226_8079 ERR2915226_8141 ERR2915226_8465 ERR2915226_8810 ERR2915226_8847 ERR2915226_8937 ERR2915226_9519 ERR2915226_9703 ERR2915226_10077 ERR2915226_10511 ERR2915226_10713 ERR2915226_11313 ERR2915226_11329 ERR2915226_11568 ERR2915226_11577 ERR2915226_11606 ERR2915226_12291 ERR2915226_12366 ERR2915226_12559 ERR2915226_12621 ERR2915226_12743 ERR2915226_12822 ERR2915226_12948 ERR2915226_13119 ERR2915226_13790 ERR2915226_14421 ERR2915226_14588 ERR2915226_14703 ERR2915226_14917 ERR2915226_15001 ERR2915226_15085 ERR2915226_15317 ERR2915226_15582 ERR2915226_15824 ERR2915226_16519 ERR2915226_16897 ERR2915226_18048 ERR2915226_18244 ERR2915226_18659 ERR2915226_19268 ERR2915226_19751 ERR2915226_19776 ERR2915226_19883 ERR2915226_20039 ERR2915226_20136 ERR2915226_20160 ERR2915226_20714 ERR2915226_21080 ERR2915226_21873 ERR2915226_21959 ERR2915226_22354 ERR2915226_22493 ERR2915226_22608 ERR2915226_23062 ERR2915226_23311 ERR2915226_23733 ERR2915226_24029 ERR2915226_24562 ERR2915226_24640 ERR2915226_24657 ERR2915226_24879 ERR2915226_25117 ERR2915226_25474 ERR2915226_26190 ERR2915226_27092 ERR2915226_27150 ERR2915226_27157 ERR2915226_28557 ERR2915226_30695 ERR2915226_31040 ERR2915226_31119 ERR2915226_31195 ERR2915226_31387 ERR2915226_31633 ERR2915226_31788 ERR2915226_31978 ERR2915226_33011 ERR2915226_33927 ERR2915226_33964 ERR2915226_33975 ERR2915226_34205 ERR2915226_34495 ERR2915226_35279 ERR2915226_35442 ERR2915226_35822 ERR2915226_35945 ERR2915226_36267 ERR2915226_36641 ERR2915226_36965 ERR2915226_37291 ERR2915226_37292 ERR2915226_37943 ERR2915226_38998 ERR2915226_39259 ERR2915226_39663 ERR2915226_39803 ERR2915226_39913 ERR2915226_39931 ERR2915226_39949 ERR2915226_40226 ERR2915226_41016 ERR2915226_41254 ERR2915226_41290 ERR2915226_41404 ERR2915226_41696 ERR2915226_41813 ERR2915226_41819 ERR2915226_41964 ERR2915226_42195 ERR2915226_42263 ERR2915226_42683 ERR2915226_42826 ERR2915226_43066 ERR2915226_43425 ERR2915226_44929 ERR2915226_45304 ERR2915226_45354 ERR2915226_45356 ERR2915226_45757 ERR2915226_46667 ERR2915226_47000 ERR2915226_47152 ERR2915226_47555 ERR2915226_47649 ERR2915226_47861 ERR2915226_47913 ERR2915226_48308 ERR2915226_48499 ERR2915226_48984 ERR2915226_48987 ERR2915226_49120 ERR2915229_739 ERR2915229_805 ERR2915229_1079 ERR2915229_1524 ERR2915229_2545 ERR2915229_2642 ERR2915229_3039 ERR2915229_3429 ERR2915229_4550 ERR2915229_5140 ERR2915229_6546 ERR2915229_9113 ERR2915229_10213 ERR2915229_12732 ERR2915229_13947 ERR2915229_16235 ERR2915229_21026 ERR2915229_21933 ERR2915229_22100 ERR2915229_24402 ERR2915229_24590 ERR2915229_27819 ERR2915229_27889 ERR2915229_28108 ERR2915229_29034 ERR2915229_31474 ERR2915229_31680 ERR2915229_32115 ERR2915229_32393 ERR2915229_32896 ERR2915229_33130 ERR2915229_33274 ERR2915229_36829 ERR2915229_38509 ERR2915229_40116 ERR2915229_40393 ERR2915229_41704 ERR2915229_44639 ERR2915229_44667 ERR2915229_45383 ERR2915229_46429 ERR2915229_48809 ERR2915230_19577 ERR2915230_22120 ERR2915230_24653 ERR2915230_33805 ERR2915230_42096 ERR2915230_49004 ERR2915232_25509 ERR2915234_25263 ERR2915234_33343 ERR2915242_318 ERR2915242_668 ERR2915242_1857 ERR2915242_2688 ERR2915242_4951 ERR2915242_8111 ERR2915242_8339 ERR2915242_9331 ERR2915242_9798 ERR2915242_11622 ERR2915242_16289 ERR2915242_18061 ERR2915242_18806 ERR2915242_25845 ERR2915242_27193 ERR2915242_28723 ERR2915242_29276 ERR2915242_30276 ERR2915242_30911 ERR2915242_31584 ERR2915242_32284 ERR2915242_34574 ERR2915242_41374 ERR2915242_41398 ERR2915242_42211 ERR2915242_43766 ERR2915242_44975 ERR2915242_49005 ERR2915242_49101 ERR2915243_1487 ERR2915243_2094 ERR2915243_6184 ERR2915243_6189 ERR2915243_9036 ERR2915243_9246 ERR2915243_9651 ERR2915243_12120 ERR2915243_13615 ERR2915243_14671 ERR2915243_18081 ERR2915243_18573 ERR2915243_19438 ERR2915243_19709 ERR2915243_19932 ERR2915243_20633 ERR2915243_22899 ERR2915243_27396 ERR2915243_28067 ERR2915243_29796 ERR2915243_30539 ERR2915243_35389 ERR2915243_36070 ERR2915243_37025 ERR2915243_37299 ERR2915243_45561 ERR2915243_47563 ERR2915226_35689 ERR2915229_47936 ERR2915232_33171 ERR2915242_41061 ERR2915226_22168 ERR2915229_27443 ERR2915243_36856 ERR2915226_9879 ERR2915226_26790 ERR2915226_29667 ERR2915226_30318 ERR2915226_13324 ERR2915229_34815 ERR2915226_15490 ERR2915217_25018 ERR2915230_3602 ERR2915226_34820 ERR2915229_18172 ERR2915226_37924 ERR2915229_37039 ERR2915243_19215 ERR2915226_23677 ERR2915226_24206 ERR2915229_4382 ERR2915218_40671 ERR2915215_4278 ERR2915226_31310 ERR2915230_12083 ERR2915209_489 ERR2915211_14547 ERR2915208_237 ERR2915226_9591 ERR2915226_1821 ERR2915226_2435 ERR2915226_30044 ERR2915226_5739 ERR2915222_3484 ERR2915224_19239 ERR2915224_20321 ERR2915224_9031 ERR2915226_10965 ERR2915226_11804 ERR2915226_12556 ERR2915226_1421 ERR2915226_14311 ERR2915226_16152 ERR2915226_16444 ERR2915226_16490 ERR2915226_19188 ERR2915226_1992 ERR2915226_20077 ERR2915226_20550 ERR2915226_2118 ERR2915226_22644 ERR2915226_22925 ERR2915226_23716 ERR2915226_25848 ERR2915226_26785 ERR2915226_28089 ERR2915226_28239 ERR2915226_28721 ERR2915226_29938 ERR2915226_30093 ERR2915226_30492 ERR2915226_30500 ERR2915226_31708 ERR2915226_32490 ERR2915226_32553 ERR2915226_33113 ERR2915226_33411 ERR2915226_3353 ERR2915226_33835 ERR2915226_3407 ERR2915226_34987 ERR2915226_35148 ERR2915226_35174 ERR2915226_35320 ERR2915226_35514 ERR2915226_35938 ERR2915226_37492 ERR2915226_37617 ERR2915226_37813 ERR2915226_37875 ERR2915226_38606 ERR2915226_401 ERR2915226_40142 ERR2915226_40199 ERR2915226_40443 ERR2915226_41009 ERR2915226_42265 ERR2915226_43039 ERR2915226_43876 ERR2915226_44488 ERR2915226_44524 ERR2915226_45363 ERR2915226_45772 ERR2915226_46655 ERR2915226_47016 ERR2915226_47498 ERR2915226_48410 ERR2915226_5359 ERR2915226_5462 ERR2915226_5810 ERR2915226_6533 ERR2915229_213 ERR2915229_25084 ERR2915229_25645 ERR2915229_47518 ERR2915229_8285 ERR2915230_14022 ERR2915230_15416 ERR2915230_16486 ERR2915230_19123 ERR2915230_20244 ERR2915230_21016 ERR2915230_25237 ERR2915230_31298 ERR2915230_33813 ERR2915230_34753 ERR2915230_36083 ERR2915230_37160 ERR2915230_39362 ERR2915230_40495 ERR2915230_40736 ERR2915230_41392 ERR2915230_42371 ERR2915230_42726 ERR2915230_43447 ERR2915232_41490 ERR2915232_4373 ERR2915232_7793 ERR2915242_39145 ERR2915244_44349 ERR2915246_24586 ERR2915246_46781 ERR2915224_1919 ERR2915224_33622 ERR2915224_37229 ERR2915225_15766 ERR2915226_92 ERR2915226_458 ERR2915226_1393 ERR2915226_1762 ERR2915226_1915 ERR2915226_2865 ERR2915226_3550 ERR2915226_4007 ERR2915226_4060 ERR2915226_4078 ERR2915226_4348 ERR2915226_4741 ERR2915226_4766 ERR2915226_5105 ERR2915226_5600 ERR2915226_6400 ERR2915226_6843 ERR2915226_8036 ERR2915226_8278 ERR2915226_8829 ERR2915226_8924 ERR2915226_9995 ERR2915226_10304 ERR2915226_10305 ERR2915226_10350 ERR2915226_10382 ERR2915226_10639 ERR2915226_11054 ERR2915226_11198 ERR2915226_11772 ERR2915226_12794 ERR2915226_13257 ERR2915226_13373 ERR2915226_13389 ERR2915226_14338 ERR2915226_14506 ERR2915226_14774 ERR2915226_15305 ERR2915226_15858 ERR2915226_15864 ERR2915226_15880 ERR2915226_16425 ERR2915226_16594 ERR2915226_16823 ERR2915226_16940 ERR2915226_17566 ERR2915226_17775 ERR2915226_17836 ERR2915226_17937 ERR2915226_18849 ERR2915226_19395 ERR2915226_19495 ERR2915226_19954 ERR2915226_20019 ERR2915226_20258 ERR2915226_20376 ERR2915226_20708 ERR2915226_21705 ERR2915226_21971 ERR2915226_22116 ERR2915226_23193 ERR2915226_23197 ERR2915226_24635 ERR2915226_24680 ERR2915226_24938 ERR2915226_25779 ERR2915226_25849 ERR2915226_26362 ERR2915226_26363 ERR2915226_27057 ERR2915226_28442 ERR2915226_28639 ERR2915226_28833 ERR2915226_30584 ERR2915226_32055 ERR2915226_32186 ERR2915226_33707 ERR2915226_33951 ERR2915226_34277 ERR2915226_35571 ERR2915226_35981 ERR2915226_36544 ERR2915226_37951 ERR2915226_37985 ERR2915226_38244 ERR2915226_38264 ERR2915226_38788 ERR2915226_38902 ERR2915226_39083 ERR2915226_40196 ERR2915226_40381 ERR2915226_40753 ERR2915226_41070 ERR2915226_42127 ERR2915226_42514 ERR2915226_44061 ERR2915226_44507 ERR2915226_44614 ERR2915226_45109 ERR2915226_45808 ERR2915226_45901 ERR2915226_47018 ERR2915226_47022 ERR2915226_48130 ERR2915226_49231 ERR2915226_49238 ERR2915229_1277 ERR2915229_14756 ERR2915229_19263 ERR2915229_21924 ERR2915229_26111 ERR2915229_26598 ERR2915229_35417 ERR2915229_44197 ERR2915230_6 ERR2915230_2624 ERR2915230_13206 ERR2915230_14829 ERR2915230_18613 ERR2915230_20823 ERR2915230_22264 ERR2915230_32820 ERR2915230_33096 ERR2915230_33264 ERR2915230_36957 ERR2915230_38015 ERR2915230_38722 ERR2915230_39820 ERR2915230_44067 ERR2915230_44318 ERR2915230_48798 ERR2915231_37329 ERR2915232_19275 ERR2915232_48428 ERR2915240_38081 ERR2915246_22342 ERR2915246_28710 ERR2915246_33969 ERR2915246_36472 ERR2915249_28478 ERR2915217_8492 ERR2915222_2977 ERR2915226_2535 ERR2915226_3178 ERR2915226_3993 ERR2915226_4958 ERR2915226_6099 ERR2915226_7395 ERR2915226_11302 ERR2915226_15095 ERR2915226_18393 ERR2915226_19293 ERR2915226_19409 ERR2915226_20404 ERR2915226_24765 ERR2915226_30522 ERR2915226_30790 ERR2915226_33902 ERR2915226_34417 ERR2915226_38038 ERR2915226_39979 ERR2915226_40608 ERR2915226_42301 ERR2915226_44683 ERR2915226_44967 ERR2915226_46806 ERR2915226_47863 ERR2915226_48032 ERR2915226_48100 ERR2915230_2019 ERR2915230_5568 ERR2915230_5792 ERR2915230_10190 ERR2915230_11874 ERR2915230_13533 ERR2915230_14734 ERR2915230_16043 ERR2915230_22868 ERR2915230_25737 ERR2915230_26762 ERR2915230_32024 ERR2915230_32589 ERR2915230_34283 ERR2915230_38053 ERR2915230_38716 ERR2915230_41969 ERR2915230_42102 ERR2915230_49266 ERR2915210_12623 ERR2915212_4020 ERR2915226_11870 ERR2915226_11931 ERR2915226_12422 ERR2915226_13094 ERR2915226_20450 ERR2915226_20864 ERR2915226_22812 ERR2915226_30677 ERR2915226_32011 ERR2915226_33991 ERR2915226_36037 ERR2915226_41278 ERR2915226_45698 ERR2915226_47186 ERR2915226_48764 ERR2915230_5165 ERR2915230_13111 ERR2915230_20893 ERR2915230_35558 ERR2915226_18002 ERR2915226_43899 ERR2915229_15768 ERR2915226_20379 ERR2915226_26561 ERR2915226_30386 ERR2915226_21688 ERR2915232_2279 ERR2915230_34486 ERR2915224_21067 ERR2915210_28278 ERR2915207_10751 ERR2915221_6753 ERR2915224_10482 ERR2915210_21590 ERR2915210_3385 ERR2915212_10016 ERR2915212_38178 ERR2915223_13390 ERR2915223_21431 ERR2915224_11617 ERR2915224_2525 ERR2915224_31174 ERR2915224_40743 ERR2915224_47966 ERR2915225_20302 ERR2915226_11386 ERR2915226_8480 ERR2915229_17630 ERR2915229_24090 ERR2915229_30042 ERR2915229_39015 ERR2915230_24538 ERR2915232_17067 ERR2915232_31419 ERR2915224_1738 ERR2915224_1966 ERR2915224_3251 ERR2915224_5247 ERR2915224_6627 ERR2915224_9832 ERR2915224_26433 ERR2915224_44890 ERR2915232_5684 ERR2915232_12230 ERR2915232_28466 ERR2915232_32183 ERR2915232_49487 ERR2915233_36064 ERR2915234_1142 ERR2915244_18966 ERR2915207_29793 ERR2915210_11687 ERR2915210_21971 ERR2915210_22394 ERR2915212_535 ERR2915212_22731 ERR2915212_40861 ERR2915226_5648 ERR2915226_10134 ERR2915226_11453 ERR2915226_24099 ERR2915232_1550 ERR2915232_40602 ERR2915244_16631 ERR2915244_39673 ERR2915226_41630 ERR2915224_20935 ERR2915226_26012 ERR2915223_9386 ERR2915218_49563 ERR2915226_15989 ERR2915226_17731 ERR2915252_4926 ERR2915232_47056 ERR2915229_7759 ERR2915222_39064 ERR2915246_25043 ERR2915246_5828 ERR2915252_31589 ERR2915252_48322 ERR2915241_33062 ERR2915249_44663 ERR2915226_36781 ERR2915230_1516 ERR2915210_42200 ERR2915224_25671 ERR2915212_41096 ERR2915246_16619 ERR2915216_49697 ERR2915217_6891 ERR2915219_35914 ERR2915246_31750 ERR2915252_2791 ERR2915254_22562 ERR2915229_44593 ERR2915252_240 ERR2915230_38802 ERR2915226_37521 ERR2915226_6956 ERR2915252_12204 ERR2915252_28752 ERR2915252_32243 ERR2915252_6658 ERR2915226_41042 ERR2915239_9638 ERR2915226_20833 ERR2915239_14842 ERR2915239_35564 ERR2915250_10168 ERR2915232_35653 ERR2915224_33015 ERR2915226_30816 ERR2915226_48820 ERR2915226_9981 ERR2915207_22646 ERR2915210_20297 ERR2915236_5755 ERR2915212_31635 ERR2915214_32843 ERR2915217_44087 ERR2915224_33582 ERR2915225_27664 ERR2915225_294 ERR2915226_17746 ERR2915226_28715 ERR2915226_30075 ERR2915226_3704 ERR2915226_48541 ERR2915232_31533 ERR2915236_40365 ERR2915236_48458 ERR2915239_26645 ERR2915239_370 ERR2915239_4485 ERR2915241_20312 ERR2915241_30060 ERR2915241_35840 ERR2915241_38510 ERR2915241_45073 ERR2915241_45834 ERR2915252_17014 ERR2915254_11008 ERR2915254_22621 ERR2915254_27833 ERR2915254_34087 ERR2915254_39465 ERR2915254_43728 ERR2915254_4453 ERR2915213_47030 ERR2915219_45148 ERR2915222_32553 ERR2915224_20697 ERR2915226_1918 ERR2915226_9372 ERR2915226_15103 ERR2915226_15708 ERR2915226_18666 ERR2915226_47719 ERR2915229_17807 ERR2915233_30686 ERR2915237_20892 ERR2915238_41835 ERR2915239_1415 ERR2915239_6323 ERR2915239_33321 ERR2915239_36102 ERR2915239_43745 ERR2915241_11235 ERR2915241_32772 ERR2915241_34963 ERR2915241_41474 ERR2915241_44203 ERR2915249_45601 ERR2915252_10566 ERR2915252_33125 ERR2915252_45992 ERR2915254_5028 ERR2915254_12494 ERR2915254_15541 ERR2915254_26831 ERR2915254_28509 ERR2915254_39556 ERR2915254_47554 ERR2915212_9648 ERR2915212_28620 ERR2915220_49572 ERR2915226_17053 ERR2915226_39215 ERR2915226_48972 ERR2915232_10825 ERR2915233_2688 ERR2915236_17001 ERR2915252_16392 ERR2915215_22838 ERR2915250_47082 ERR2915251_9684 ERR2915252_1243 ERR2915252_15704 ERR2915252_48369 ERR2915252_30410 ERR2915226_44158 ERR2915226_47346 ERR2915224_18580 ERR2915216_48546 ERR2915217_18232 ERR2915218_32552 ERR2915252_47465 ERR2915252_9254 ERR2915219_16598 ERR2915217_40587 ERR2915246_25918 ERR2915226_17498 ERR2915246_4371 ERR2915231_39046 ERR2915226_4567 ERR2915230_36882 ERR2915226_46130 ERR2915226_8533 ERR2915230_7907 ERR2915254_14899 ERR2915254_39129 ERR2915229_17127 ERR2915229_44166 ERR2915232_26441 ERR2915230_20934 ERR2915243_13752 ERR2915254_21498 ERR2915213_13041 ERR2915232_23722 ERR2915241_16398 ERR2915243_14764 ERR2915230_47820 ERR2915254_43117 ERR2915230_8656 ERR2915224_29299 ERR2915208_1552 ERR2915210_35864 ERR2915210_9481 ERR2915215_38390 ERR2915224_19110 ERR2915224_24437 ERR2915224_24930 ERR2915224_37865 ERR2915230_12140 ERR2915230_12479 ERR2915230_13122 ERR2915230_14619 ERR2915230_15529 ERR2915230_21868 ERR2915230_22176 ERR2915230_26529 ERR2915230_37399 ERR2915230_47026 ERR2915230_7356 ERR2915232_19297 ERR2915232_3205 ERR2915232_3637 ERR2915232_42300 ERR2915232_5998 ERR2915237_33739 ERR2915239_34951 ERR2915239_3565 ERR2915242_803 ERR2915246_18022 ERR2915246_44782 ERR2915249_7113 ERR2915250_27576 ERR2915250_33145 ERR2915250_393 ERR2915251_21584 ERR2915254_10370 ERR2915254_11682 ERR2915254_21763 ERR2915254_32916 ERR2915254_40811 ERR2915254_43483 ERR2915254_48331 ERR2915254_4839 ERR2915254_552 ERR2915254_6470 ERR2915254_6748 ERR2915254_8617 ERR2915254_36409 ERR2915232_980 ERR2915243_33625 ERR2915210_18372 ERR2915212_4538 ERR2915224_24165 ERR2915224_40741 ERR2915224_43059 ERR2915230_29022 ERR2915237_14457 ERR2915207_18833 ERR2915207_32805 ERR2915214_7458 ERR2915224_23966 ERR2915226_3653 ERR2915237_22822 ERR2915239_11876 ERR2915219_24845 ERR2915230_20064 ERR2915239_4167 ERR2915214_48404 ERR2915246_11169 ERR2915254_35661 ERR2915254_675 ERR2915254_8778 ERR2915254_24248 ERR2915241_23216 ERR2915225_5889 ERR2915230_13552 ERR2915230_7863 ERR2915230_40312 ERR2915243_42329 ERR2915230_45946 ERR2915239_43689 ERR2915254_29863 ERR2915254_34413 ERR2915246_35173 ERR2915254_1047 ERR2915254_30532 ERR2915230_14416 ERR2915249_17145 ERR2915249_45299 ERR2915246_39090 ERR2915254_14098 ERR2915224_22299 ERR2915254_47281 ERR2915224_15286 ERR2915224_9554 ERR2915243_45527 ERR2915254_20212 ERR2915249_2685 ERR2915224_33712 ERR2915230_45922 ERR2915239_25323 ERR2915243_48843 ERR2915249_38326 ERR2915254_29212 ERR2915254_43631 ERR2915207_750 ERR2915207_601 ERR2915236_178 ERR2915236_611 ERR2915230_22496 ERR2915208_29790 ERR2915207_14598 ERR2915208_44405 ERR2915207_21638 ERR2915207_17478 ERR2915210_15900 ERR2915224_7755 ERR2915230_14676 ERR2915207_13795 ERR2915207_8665 ERR2915207_9940 ERR2915230_33494 ERR2915207_1716 ERR2915214_16185 ERR2915210_25788 ERR2915216_8417 ERR2915220_4860 ERR2915213_45029 ERR2915214_16825 ERR2915224_44816 ERR2915207_31013 ERR2915207_3173 ERR2915210_14170 ERR2915210_38059 ERR2915214_10165 ERR2915224_21570 ERR2915226_43493 ERR2915230_25085 ERR2915230_4190 ERR2915207_23457 ERR2915207_48505 ERR2915207_48961 ERR2915208_5321 ERR2915215_27442 ERR2915216_6595 ERR2915218_15232 ERR2915226_14981 ERR2915230_24408 ERR2915233_36074 ERR2915207_22489 ERR2915207_36178 ERR2915207_3723 ERR2915207_38022 ERR2915208_14477 ERR2915208_38468 ERR2915210_46892 ERR2915210_8582 ERR2915212_12758 ERR2915212_42901 ERR2915212_43478 ERR2915216_42284 ERR2915217_47492 ERR2915217_48924 ERR2915220_45052 ERR2915220_8605 ERR2915225_2081 ERR2915230_2879 ERR2915230_34807 ERR2915231_11693 ERR2915232_2252 ERR2915232_41762 ERR2915232_45979 ERR2915239_33382 ERR2915242_24722 ERR2915207_26245 ERR2915207_30576 ERR2915208_22211 ERR2915208_29993 ERR2915208_34646 ERR2915208_36776 ERR2915208_45022 ERR2915211_49111 ERR2915212_14380 ERR2915213_25268 ERR2915214_28879 ERR2915214_35518 ERR2915214_37628 ERR2915214_5766 ERR2915214_8549 ERR2915215_39240 ERR2915216_20411 ERR2915216_4058 ERR2915216_44069 ERR2915216_45242 ERR2915219_10513 ERR2915219_14747 ERR2915219_5785 ERR2915219_5993 ERR2915221_3180 ERR2915221_40446 ERR2915221_5088 ERR2915224_14734 ERR2915227_36611 ERR2915230_3780 ERR2915230_7609 ERR2915231_10930 ERR2915231_34915 ERR2915232_13555 ERR2915232_19548 ERR2915232_33233 ERR2915232_377 ERR2915232_39057 ERR2915233_34347 ERR2915236_1553 ERR2915236_687 ERR2915237_18372 ERR2915239_32649 ERR2915239_3790 ERR2915207_14440 ERR2915207_24406 ERR2915207_31764 ERR2915207_48097 ERR2915207_48124 ERR2915207_48652 ERR2915207_5822 ERR2915208_15732 ERR2915208_28961 ERR2915208_310 ERR2915208_6036 ERR2915210_19821 ERR2915210_20969 ERR2915210_21310 ERR2915210_2241 ERR2915210_22454 ERR2915210_2931 ERR2915210_31131 ERR2915210_49441 ERR2915212_24862 ERR2915212_42148 ERR2915214_19697 ERR2915214_25675 ERR2915215_18960 ERR2915215_19500 ERR2915215_21603 ERR2915216_19528 ERR2915216_22656 ERR2915216_25042 ERR2915216_26667 ERR2915216_49368 ERR2915216_9347 ERR2915217_10366 ERR2915217_1119 ERR2915217_33027 ERR2915218_43501 ERR2915219_3948 ERR2915219_41945 ERR2915220_19041 ERR2915220_395 ERR2915221_9377 ERR2915224_39102 ERR2915225_27500 ERR2915225_45420 ERR2915225_46306 ERR2915225_6008 ERR2915226_43412 ERR2915229_25243 ERR2915229_45106 ERR2915230_11674 ERR2915230_15021 ERR2915230_16190 ERR2915230_19087 ERR2915230_22952 ERR2915230_32618 ERR2915230_35309 ERR2915230_9096 ERR2915232_39701 ERR2915232_4700 ERR2915232_9766 ERR2915233_34750 ERR2915234_2001 ERR2915236_3830 ERR2915236_9688 ERR2915237_17310 ERR2915239_11930 ERR2915239_20833 ERR2915239_25287 ERR2915241_29706 ERR2915242_11060 ERR2915242_24696 ERR2915243_11392 ERR2915243_15250 ERR2915250_11433 ERR2915250_25389 ERR2915250_30507 ERR2915250_39450 ERR2915207_15614 ERR2915207_15763 ERR2915207_18203 ERR2915207_23295 ERR2915207_2935 ERR2915207_29384 ERR2915207_29970 ERR2915207_35431 ERR2915207_8035 ERR2915207_8514 ERR2915208_21950 ERR2915208_22220 ERR2915210_24539 ERR2915210_28013 ERR2915210_32386 ERR2915210_48698 ERR2915210_9878 ERR2915212_1600 ERR2915213_46872 ERR2915214_17086 ERR2915214_36169 ERR2915214_7853 ERR2915215_15575 ERR2915215_21169 ERR2915215_23993 ERR2915215_27817 ERR2915215_3031 ERR2915215_30899 ERR2915215_32723 ERR2915215_47407 ERR2915216_41345 ERR2915216_49028 ERR2915216_5431 ERR2915217_39496 ERR2915217_7535 ERR2915218_20191 ERR2915219_30495 ERR2915219_8141 ERR2915220_24860 ERR2915220_40939 ERR2915220_8099 ERR2915221_23916 ERR2915221_34926 ERR2915221_4306 ERR2915223_33509 ERR2915223_42150 ERR2915224_15755 ERR2915224_22018 ERR2915224_25465 ERR2915224_41839 ERR2915225_24679 ERR2915225_29655 ERR2915225_36686 ERR2915226_13740 ERR2915226_22923 ERR2915226_3230 ERR2915226_37015 ERR2915226_8566 ERR2915229_37888 ERR2915229_38225 ERR2915229_46115 ERR2915230_13522 ERR2915230_14857 ERR2915230_15546 ERR2915230_16985 ERR2915230_22172 ERR2915230_24370 ERR2915230_248 ERR2915230_28767 ERR2915230_29834 ERR2915230_43165 ERR2915230_5226 ERR2915230_805 ERR2915231_28714 ERR2915231_35045 ERR2915231_39804 ERR2915231_45382 ERR2915232_23004 ERR2915232_26776 ERR2915232_31435 ERR2915232_34735 ERR2915232_40664 ERR2915232_41089 ERR2915232_45029 ERR2915232_46561 ERR2915232_7159 ERR2915232_9430 ERR2915233_17782 ERR2915233_47443 ERR2915236_9645 ERR2915237_1552 ERR2915237_22710 ERR2915237_8592 ERR2915237_9907 ERR2915239_1766 ERR2915239_29807 ERR2915239_30878 ERR2915239_9183 ERR2915241_40610 ERR2915241_41434 ERR2915241_4659 ERR2915242_30825 ERR2915242_35592 ERR2915242_35629 ERR2915242_38183 ERR2915242_46997 ERR2915242_47622 ERR2915242_5983 ERR2915243_12016 ERR2915243_12909 ERR2915243_12957 ERR2915243_13384 ERR2915243_14090 ERR2915243_16 ERR2915243_25533 ERR2915243_35914 ERR2915243_38310 ERR2915243_39625 ERR2915243_44897 ERR2915244_13914 ERR2915244_32691 ERR2915244_33845 ERR2915244_46133 ERR2915249_5857 ERR2915250_5827 ERR2915250_6221 ERR2915251_36515 ERR2915207_12070 ERR2915207_14388 ERR2915207_15960 ERR2915207_17008 ERR2915207_19441 ERR2915207_19787 ERR2915207_28783 ERR2915207_45630 ERR2915207_47882 ERR2915207_4845 ERR2915208_14233 ERR2915208_17863 ERR2915208_19563 ERR2915208_22501 ERR2915208_23389 ERR2915208_44892 ERR2915210_18916 ERR2915210_33436 ERR2915212_13152 ERR2915212_1628 ERR2915212_17347 ERR2915212_30687 ERR2915212_39205 ERR2915212_47062 ERR2915212_48319 ERR2915213_24847 ERR2915213_35584 ERR2915214_18332 ERR2915214_22285 ERR2915214_24883 ERR2915214_35000 ERR2915214_48293 ERR2915214_751 ERR2915215_10206 ERR2915215_32854 ERR2915215_40144 ERR2915216_12155 ERR2915216_13442 ERR2915216_37652 ERR2915216_45072 ERR2915216_45777 ERR2915216_5642 ERR2915217_12358 ERR2915217_25383 ERR2915217_34771 ERR2915217_49736 ERR2915217_6614 ERR2915218_29147 ERR2915218_35181 ERR2915219_10454 ERR2915219_13541 ERR2915219_14614 ERR2915219_43664 ERR2915219_46571 ERR2915220_44827 ERR2915220_46262 ERR2915220_49249 ERR2915220_50139 ERR2915220_5691 ERR2915221_10134 ERR2915221_11717 ERR2915221_39015 ERR2915221_46224 ERR2915221_50208 ERR2915221_50222 ERR2915221_9502 ERR2915222_1307 ERR2915222_47558 ERR2915222_5030 ERR2915223_49386 ERR2915224_12473 ERR2915224_17231 ERR2915224_21601 ERR2915224_28013 ERR2915224_36767 ERR2915224_43395 ERR2915224_45041 ERR2915224_47009 ERR2915224_6131 ERR2915224_8007 ERR2915225_10377 ERR2915225_11071 ERR2915225_14018 ERR2915225_18167 ERR2915225_28228 ERR2915225_31449 ERR2915225_34797 ERR2915225_35173 ERR2915225_39293 ERR2915225_40139 ERR2915225_6668 ERR2915226_16046 ERR2915226_17322 ERR2915226_9482 ERR2915229_16873 ERR2915229_25604 ERR2915229_32412 ERR2915229_37552 ERR2915229_7203 ERR2915229_7292 ERR2915230_11239 ERR2915230_15018 ERR2915230_16823 ERR2915230_16840 ERR2915230_17764 ERR2915230_20024 ERR2915230_25577 ERR2915230_26876 ERR2915230_27563 ERR2915230_35870 ERR2915230_39077 ERR2915230_40362 ERR2915230_40847 ERR2915230_5896 ERR2915230_8428 ERR2915230_8601 ERR2915230_945 ERR2915231_18563 ERR2915231_23722 ERR2915231_25184 ERR2915231_7866 ERR2915232_13223 ERR2915232_18227 ERR2915232_2075 ERR2915232_21924 ERR2915232_27122 ERR2915232_2714 ERR2915232_29500 ERR2915232_37347 ERR2915232_44775 ERR2915232_49303 ERR2915232_7487 ERR2915232_9090 ERR2915233_15296 ERR2915233_1964 ERR2915233_42738 ERR2915233_873 ERR2915236_14505 ERR2915236_14564 ERR2915236_1721 ERR2915236_260 ERR2915236_36433 ERR2915236_39853 ERR2915236_45597 ERR2915236_4917 ERR2915236_6001 ERR2915236_7337 ERR2915236_745 ERR2915236_7789 ERR2915236_8336 ERR2915236_9871 ERR2915237_15164 ERR2915237_16765 ERR2915237_22026 ERR2915237_28442 ERR2915237_30299 ERR2915237_3406 ERR2915237_38934 ERR2915237_39639 ERR2915237_44669 ERR2915237_469 ERR2915239_25737 ERR2915239_33412 ERR2915239_35665 ERR2915239_36249 ERR2915239_37180 ERR2915239_38602 ERR2915239_41466 ERR2915239_4211 ERR2915239_44732 ERR2915239_8284 ERR2915239_8536 ERR2915239_9260 ERR2915241_23286 ERR2915241_36076 ERR2915241_41353 ERR2915241_47968 ERR2915241_48268 ERR2915241_48328 ERR2915241_6642 ERR2915242_16531 ERR2915242_16740 ERR2915242_21692 ERR2915242_28265 ERR2915242_3456 ERR2915242_36313 ERR2915242_37944 ERR2915242_40761 ERR2915242_42443 ERR2915242_43958 ERR2915242_4673 ERR2915242_48878 ERR2915242_6690 ERR2915242_8097 ERR2915242_9463 ERR2915243_18007 ERR2915243_22154 ERR2915243_26271 ERR2915243_2655 ERR2915243_28201 ERR2915243_3019 ERR2915243_30499 ERR2915243_39044 ERR2915243_40244 ERR2915243_41993 ERR2915243_43284 ERR2915243_4408 ERR2915243_45522 ERR2915243_5380 ERR2915243_8584 ERR2915244_15369 ERR2915244_16763 ERR2915244_31345 ERR2915244_44554 ERR2915244_6512 ERR2915246_10138 ERR2915246_12708 ERR2915246_23810 ERR2915246_26315 ERR2915246_30211 ERR2915246_39915 ERR2915246_49795 ERR2915249_12231 ERR2915249_25185 ERR2915249_33185 ERR2915249_7269 ERR2915250_21125 ERR2915250_33020 ERR2915250_7947 ERR2915251_48160 ERR2915251_8777 ERR2915251_8961 ERR2915251_9849 ERR2915254_1002 ERR2915254_13474 ERR2915254_16256 ERR2915254_1782 ERR2915254_18082 ERR2915254_18738 ERR2915254_29337 ERR2915254_4095 ERR2915254_45123 ERR2915254_5997 ERR2915207_12160 ERR2915207_16568 ERR2915207_19118 ERR2915207_21664 ERR2915207_22196 ERR2915207_22927 ERR2915207_24685 ERR2915207_25629 ERR2915207_26088 ERR2915207_29713 ERR2915207_32346 ERR2915207_47971 ERR2915207_48079 ERR2915207_48205 ERR2915207_48382 ERR2915207_703 ERR2915207_7320 ERR2915207_8873 ERR2915208_11051 ERR2915208_11497 ERR2915208_11504 ERR2915208_12764 ERR2915208_13577 ERR2915208_13858 ERR2915208_17823 ERR2915208_17989 ERR2915208_18184 ERR2915208_19498 ERR2915208_20320 ERR2915208_21380 ERR2915208_2249 ERR2915208_22514 ERR2915208_22771 ERR2915208_23659 ERR2915208_24727 ERR2915208_24915 ERR2915208_26152 ERR2915208_28214 ERR2915208_28305 ERR2915208_28491 ERR2915208_28513 ERR2915208_292 ERR2915208_30703 ERR2915208_30705 ERR2915208_31015 ERR2915208_31026 ERR2915208_32103 ERR2915208_32217 ERR2915208_33787 ERR2915208_34824 ERR2915208_35127 ERR2915208_35226 ERR2915208_35355 ERR2915208_35707 ERR2915208_36077 ERR2915208_37677 ERR2915208_40096 ERR2915208_40376 ERR2915208_41796 ERR2915208_43210 ERR2915208_45048 ERR2915208_45442 ERR2915208_45801 ERR2915208_46602 ERR2915208_47452 ERR2915208_47635 ERR2915208_47992 ERR2915208_48290 ERR2915208_49912 ERR2915208_49956 ERR2915208_5692 ERR2915208_6528 ERR2915208_6680 ERR2915208_6687 ERR2915208_7054 ERR2915208_7164 ERR2915208_7772 ERR2915208_9267 ERR2915208_9350 ERR2915208_9948 ERR2915209_18544 ERR2915209_3645 ERR2915209_3646 ERR2915210_12024 ERR2915210_13379 ERR2915210_1411 ERR2915210_14486 ERR2915210_15995 ERR2915210_17401 ERR2915210_18421 ERR2915210_21473 ERR2915210_22005 ERR2915210_236 ERR2915210_24356 ERR2915210_29554 ERR2915210_30399 ERR2915210_30581 ERR2915210_31843 ERR2915210_33024 ERR2915210_35135 ERR2915210_36245 ERR2915210_38605 ERR2915210_39175 ERR2915210_42900 ERR2915210_46984 ERR2915210_573 ERR2915210_8559 ERR2915211_6677 ERR2915212_10136 ERR2915212_10647 ERR2915212_15627 ERR2915212_18060 ERR2915212_20062 ERR2915212_21570 ERR2915212_2200 ERR2915212_22490 ERR2915212_23830 ERR2915212_24811 ERR2915212_26345 ERR2915212_27479 ERR2915212_28301 ERR2915212_28989 ERR2915212_29349 ERR2915212_31343 ERR2915212_33198 ERR2915212_34791 ERR2915212_36317 ERR2915212_36520 ERR2915212_37019 ERR2915212_38791 ERR2915212_38945 ERR2915212_39700 ERR2915212_40856 ERR2915212_42802 ERR2915212_43904 ERR2915212_4407 ERR2915212_44957 ERR2915212_45958 ERR2915212_46235 ERR2915212_49107 ERR2915212_6576 ERR2915212_841 ERR2915213_12392 ERR2915213_127 ERR2915213_15849 ERR2915213_18022 ERR2915213_18935 ERR2915213_19662 ERR2915213_20918 ERR2915213_21304 ERR2915213_23241 ERR2915213_2630 ERR2915213_31844 ERR2915213_31919 ERR2915213_34125 ERR2915213_34463 ERR2915213_35260 ERR2915213_35717 ERR2915213_37621 ERR2915213_39398 ERR2915213_39419 ERR2915213_44630 ERR2915213_4540 ERR2915213_650 ERR2915213_6650 ERR2915214_103 ERR2915214_1101 ERR2915214_12452 ERR2915214_12472 ERR2915214_1308 ERR2915214_13751 ERR2915214_1494 ERR2915214_15022 ERR2915214_15786 ERR2915214_16145 ERR2915214_16190 ERR2915214_22246 ERR2915214_2249 ERR2915214_22670 ERR2915214_27922 ERR2915214_2815 ERR2915214_29759 ERR2915214_3093 ERR2915214_32394 ERR2915214_33280 ERR2915214_3355 ERR2915214_34173 ERR2915214_35056 ERR2915214_38434 ERR2915214_40197 ERR2915214_41632 ERR2915214_41944 ERR2915214_43450 ERR2915214_44791 ERR2915214_45869 ERR2915214_46789 ERR2915214_4845 ERR2915214_5415 ERR2915215_10377 ERR2915215_13198 ERR2915215_13636 ERR2915215_14141 ERR2915215_16152 ERR2915215_22763 ERR2915215_25453 ERR2915215_26933 ERR2915215_28189 ERR2915215_30682 ERR2915215_30694 ERR2915215_31571 ERR2915215_3465 ERR2915215_34759 ERR2915215_35760 ERR2915215_36843 ERR2915215_38978 ERR2915215_39679 ERR2915215_41742 ERR2915215_43861 ERR2915215_46496 ERR2915215_4650 ERR2915215_49129 ERR2915215_49362 ERR2915215_5527 ERR2915215_6230 ERR2915215_6973 ERR2915216_12213 ERR2915216_13883 ERR2915216_14251 ERR2915216_14310 ERR2915216_15776 ERR2915216_15943 ERR2915216_16846 ERR2915216_17785 ERR2915216_18317 ERR2915216_19354 ERR2915216_20438 ERR2915216_2112 ERR2915216_21753 ERR2915216_21876 ERR2915216_21968 ERR2915216_22146 ERR2915216_22595 ERR2915216_27345 ERR2915216_30864 ERR2915216_31981 ERR2915216_32908 ERR2915216_34994 ERR2915216_35371 ERR2915216_35478 ERR2915216_36854 ERR2915216_39562 ERR2915216_3975 ERR2915216_40848 ERR2915216_41422 ERR2915216_41721 ERR2915216_45708 ERR2915216_45950 ERR2915216_46465 ERR2915216_4999 ERR2915216_50102 ERR2915216_6471 ERR2915216_7049 ERR2915216_768 ERR2915216_9105 ERR2915217_11494 ERR2915217_12765 ERR2915217_13063 ERR2915217_13553 ERR2915217_13964 ERR2915217_14470 ERR2915217_16968 ERR2915217_19272 ERR2915217_20356 ERR2915217_20494 ERR2915217_22106 ERR2915217_26135 ERR2915217_30549 ERR2915217_31791 ERR2915217_31871 ERR2915217_32583 ERR2915217_33002 ERR2915217_33119 ERR2915217_34429 ERR2915217_35914 ERR2915217_3777 ERR2915217_3779 ERR2915217_3818 ERR2915217_39673 ERR2915217_40009 ERR2915217_41703 ERR2915217_46567 ERR2915217_46699 ERR2915217_47776 ERR2915217_49919 ERR2915217_50061 ERR2915217_505 ERR2915217_656 ERR2915217_6737 ERR2915217_7428 ERR2915217_8595 ERR2915217_9098 ERR2915217_9250 ERR2915217_9935 ERR2915217_9941 ERR2915218_10127 ERR2915218_14754 ERR2915218_16950 ERR2915218_17199 ERR2915218_17317 ERR2915218_17971 ERR2915218_18595 ERR2915218_20325 ERR2915218_21943 ERR2915218_2393 ERR2915218_2399 ERR2915218_2422 ERR2915218_25306 ERR2915218_26219 ERR2915218_29537 ERR2915218_31782 ERR2915218_37322 ERR2915218_37366 ERR2915218_37590 ERR2915218_39494 ERR2915218_40509 ERR2915218_434 ERR2915218_44983 ERR2915218_4535 ERR2915218_46135 ERR2915218_46700 ERR2915218_48127 ERR2915218_5379 ERR2915218_767 ERR2915218_987 ERR2915219_10462 ERR2915219_1052 ERR2915219_10643 ERR2915219_14888 ERR2915219_16825 ERR2915219_16996 ERR2915219_19321 ERR2915219_20991 ERR2915219_2123 ERR2915219_22408 ERR2915219_24847 ERR2915219_28689 ERR2915219_28695 ERR2915219_28710 ERR2915219_28754 ERR2915219_31901 ERR2915219_31947 ERR2915219_32030 ERR2915219_32965 ERR2915219_33343 ERR2915219_34102 ERR2915219_34661 ERR2915219_35051 ERR2915219_42290 ERR2915219_462 ERR2915219_46659 ERR2915219_47706 ERR2915219_50263 ERR2915219_5166 ERR2915219_7233 ERR2915219_8091 ERR2915219_851 ERR2915220_1357 ERR2915220_14688 ERR2915220_19578 ERR2915220_19801 ERR2915220_21027 ERR2915220_21721 ERR2915220_28516 ERR2915220_29845 ERR2915220_30791 ERR2915220_32620 ERR2915220_33772 ERR2915220_36078 ERR2915220_40127 ERR2915220_43275 ERR2915220_44916 ERR2915220_48667 ERR2915220_49875 ERR2915220_5179 ERR2915220_5182 ERR2915220_5433 ERR2915220_5746 ERR2915220_6531 ERR2915220_7667 ERR2915221_12834 ERR2915221_20899 ERR2915221_22972 ERR2915221_23433 ERR2915221_26390 ERR2915221_2655 ERR2915221_29444 ERR2915221_33313 ERR2915221_3455 ERR2915221_36564 ERR2915221_37423 ERR2915221_3892 ERR2915221_3894 ERR2915221_39067 ERR2915221_44381 ERR2915221_48849 ERR2915221_50408 ERR2915221_5066 ERR2915221_5204 ERR2915221_5616 ERR2915221_5773 ERR2915221_6091 ERR2915221_7214 ERR2915221_8967 ERR2915221_9269 ERR2915222_20178 ERR2915222_2089 ERR2915222_28010 ERR2915222_29369 ERR2915222_35814 ERR2915222_4047 ERR2915222_42422 ERR2915222_42551 ERR2915222_429 ERR2915222_47945 ERR2915222_47978 ERR2915222_48878 ERR2915222_790 ERR2915223_15724 ERR2915223_16459 ERR2915223_17547 ERR2915223_17598 ERR2915223_37192 ERR2915223_4169 ERR2915223_43137 ERR2915223_44667 ERR2915223_45085 ERR2915223_4865 ERR2915223_7220 ERR2915223_9297 ERR2915224_1209 ERR2915224_12587 ERR2915224_13425 ERR2915224_13942 ERR2915224_15959 ERR2915224_16061 ERR2915224_16151 ERR2915224_18072 ERR2915224_18535 ERR2915224_20 ERR2915224_23157 ERR2915224_24040 ERR2915224_25851 ERR2915224_26245 ERR2915224_27592 ERR2915224_30029 ERR2915224_34943 ERR2915224_35842 ERR2915224_37410 ERR2915224_37635 ERR2915224_37920 ERR2915224_39705 ERR2915224_4011 ERR2915224_40247 ERR2915224_40768 ERR2915224_40774 ERR2915224_47690 ERR2915224_7478 ERR2915224_7715 ERR2915224_8686 ERR2915225_10722 ERR2915225_1099 ERR2915225_11788 ERR2915225_1224 ERR2915225_1368 ERR2915225_15690 ERR2915225_18536 ERR2915225_18593 ERR2915225_19471 ERR2915225_20402 ERR2915225_20618 ERR2915225_21719 ERR2915225_21847 ERR2915225_22686 ERR2915225_22746 ERR2915225_23329 ERR2915225_26003 ERR2915225_26267 ERR2915225_26315 ERR2915225_26609 ERR2915225_26813 ERR2915225_29201 ERR2915225_29494 ERR2915225_2959 ERR2915225_3273 ERR2915225_3305 ERR2915225_35167 ERR2915225_37281 ERR2915225_37353 ERR2915225_38337 ERR2915225_40283 ERR2915225_40308 ERR2915225_40835 ERR2915225_43098 ERR2915225_43806 ERR2915225_46156 ERR2915225_47099 ERR2915225_47367 ERR2915225_48269 ERR2915225_48647 ERR2915225_50349 ERR2915225_6140 ERR2915225_6616 ERR2915225_7373 ERR2915225_9494 ERR2915226_16581 ERR2915226_16699 ERR2915226_19676 ERR2915226_21076 ERR2915226_22982 ERR2915226_23848 ERR2915226_24748 ERR2915226_26735 ERR2915226_32044 ERR2915226_32176 ERR2915226_35754 ERR2915226_37709 ERR2915226_38159 ERR2915226_39559 ERR2915226_5249 ERR2915226_6646 ERR2915226_7422 ERR2915227_7765 ERR2915229_14360 ERR2915229_15279 ERR2915229_1848 ERR2915229_20648 ERR2915229_21751 ERR2915229_23320 ERR2915229_25087 ERR2915229_32595 ERR2915229_33978 ERR2915229_34937 ERR2915229_3853 ERR2915229_39431 ERR2915229_40775 ERR2915229_41605 ERR2915229_42911 ERR2915229_5287 ERR2915229_5636 ERR2915229_6119 ERR2915229_6806 ERR2915229_7987 ERR2915229_9991 ERR2915230_11316 ERR2915230_12270 ERR2915230_12692 ERR2915230_13381 ERR2915230_13787 ERR2915230_14042 ERR2915230_14086 ERR2915230_14174 ERR2915230_1460 ERR2915230_15283 ERR2915230_15714 ERR2915230_15722 ERR2915230_16643 ERR2915230_17376 ERR2915230_17925 ERR2915230_17962 ERR2915230_18568 ERR2915230_19282 ERR2915230_19384 ERR2915230_19617 ERR2915230_20580 ERR2915230_2066 ERR2915230_22449 ERR2915230_22512 ERR2915230_22635 ERR2915230_22691 ERR2915230_2312 ERR2915230_23705 ERR2915230_23727 ERR2915230_24050 ERR2915230_24966 ERR2915230_25414 ERR2915230_26154 ERR2915230_26180 ERR2915230_26720 ERR2915230_26734 ERR2915230_26867 ERR2915230_27478 ERR2915230_27635 ERR2915230_279 ERR2915230_28151 ERR2915230_28325 ERR2915230_28933 ERR2915230_2928 ERR2915230_29812 ERR2915230_30738 ERR2915230_31054 ERR2915230_31493 ERR2915230_31601 ERR2915230_3178 ERR2915230_3253 ERR2915230_33212 ERR2915230_34045 ERR2915230_34653 ERR2915230_35459 ERR2915230_3562 ERR2915230_35770 ERR2915230_3606 ERR2915230_36153 ERR2915230_36322 ERR2915230_36733 ERR2915230_36753 ERR2915230_37075 ERR2915230_37546 ERR2915230_37760 ERR2915230_38056 ERR2915230_38154 ERR2915230_38163 ERR2915230_39088 ERR2915230_39210 ERR2915230_39222 ERR2915230_39447 ERR2915230_39752 ERR2915230_39851 ERR2915230_40016 ERR2915230_40320 ERR2915230_40457 ERR2915230_40579 ERR2915230_40612 ERR2915230_41532 ERR2915230_41684 ERR2915230_42868 ERR2915230_43417 ERR2915230_44029 ERR2915230_44520 ERR2915230_4460 ERR2915230_44759 ERR2915230_45051 ERR2915230_45472 ERR2915230_45706 ERR2915230_46530 ERR2915230_47757 ERR2915230_47847 ERR2915230_48521 ERR2915230_48824 ERR2915230_5107 ERR2915230_5260 ERR2915230_597 ERR2915230_6970 ERR2915230_8477 ERR2915230_8531 ERR2915230_908 ERR2915230_9439 ERR2915230_9471 ERR2915230_9717 ERR2915230_9825 ERR2915231_10049 ERR2915231_10909 ERR2915231_12575 ERR2915231_13824 ERR2915231_14134 ERR2915231_14510 ERR2915231_15883 ERR2915231_1634 ERR2915231_16491 ERR2915231_16783 ERR2915231_16946 ERR2915231_16970 ERR2915231_17421 ERR2915231_17429 ERR2915231_17529 ERR2915231_18891 ERR2915231_19806 ERR2915231_19951 ERR2915231_213 ERR2915231_21356 ERR2915231_22059 ERR2915231_22906 ERR2915231_2312 ERR2915231_24085 ERR2915231_24410 ERR2915231_25099 ERR2915231_25698 ERR2915231_26607 ERR2915231_27127 ERR2915231_29153 ERR2915231_3055 ERR2915231_30606 ERR2915231_3107 ERR2915231_31767 ERR2915231_3245 ERR2915231_32521 ERR2915231_32622 ERR2915231_33129 ERR2915231_36293 ERR2915231_37787 ERR2915231_38636 ERR2915231_38807 ERR2915231_3966 ERR2915231_39959 ERR2915231_40240 ERR2915231_40435 ERR2915231_40927 ERR2915231_42463 ERR2915231_42471 ERR2915231_4257 ERR2915231_43262 ERR2915231_44541 ERR2915231_44870 ERR2915231_5230 ERR2915231_5433 ERR2915231_9493 ERR2915231_959 ERR2915231_974 ERR2915232_10311 ERR2915232_10605 ERR2915232_10840 ERR2915232_11601 ERR2915232_13394 ERR2915232_13743 ERR2915232_14364 ERR2915232_14790 ERR2915232_14900 ERR2915232_15219 ERR2915232_1524 ERR2915232_16055 ERR2915232_17393 ERR2915232_18671 ERR2915232_1887 ERR2915232_19382 ERR2915232_19550 ERR2915232_20081 ERR2915232_21447 ERR2915232_22217 ERR2915232_23534 ERR2915232_24532 ERR2915232_24939 ERR2915232_25068 ERR2915232_25474 ERR2915232_25935 ERR2915232_31790 ERR2915232_31883 ERR2915232_32652 ERR2915232_34387 ERR2915232_34480 ERR2915232_34635 ERR2915232_34840 ERR2915232_35113 ERR2915232_35464 ERR2915232_35813 ERR2915232_37265 ERR2915232_37337 ERR2915232_37517 ERR2915232_37527 ERR2915232_38135 ERR2915232_38342 ERR2915232_38711 ERR2915232_39099 ERR2915232_39265 ERR2915232_39316 ERR2915232_39760 ERR2915232_40013 ERR2915232_40474 ERR2915232_41165 ERR2915232_41312 ERR2915232_41391 ERR2915232_42222 ERR2915232_42597 ERR2915232_42699 ERR2915232_43319 ERR2915232_4350 ERR2915232_45030 ERR2915232_4532 ERR2915232_45747 ERR2915232_4594 ERR2915232_46439 ERR2915232_47497 ERR2915232_48009 ERR2915232_48134 ERR2915232_48564 ERR2915232_49232 ERR2915232_4991 ERR2915232_5296 ERR2915232_5649 ERR2915232_5693 ERR2915232_5712 ERR2915232_7669 ERR2915232_816 ERR2915232_8211 ERR2915232_9405 ERR2915232_9633 ERR2915233_1125 ERR2915233_11447 ERR2915233_17319 ERR2915233_19152 ERR2915233_20033 ERR2915233_20260 ERR2915233_20779 ERR2915233_2124 ERR2915233_2280 ERR2915233_24808 ERR2915233_25465 ERR2915233_26237 ERR2915233_27147 ERR2915233_29195 ERR2915233_29780 ERR2915233_32380 ERR2915233_34720 ERR2915233_35195 ERR2915233_36497 ERR2915233_39030 ERR2915233_39213 ERR2915233_40521 ERR2915233_40772 ERR2915233_41932 ERR2915233_41968 ERR2915233_42477 ERR2915233_44130 ERR2915233_44166 ERR2915233_44618 ERR2915233_44667 ERR2915233_46779 ERR2915233_47474 ERR2915233_47519 ERR2915233_48508 ERR2915233_7373 ERR2915233_7650 ERR2915233_79 ERR2915233_8094 ERR2915233_8821 ERR2915233_9280 ERR2915234_2090 ERR2915234_27394 ERR2915234_27912 ERR2915234_37074 ERR2915234_5976 ERR2915236_10082 ERR2915236_10087 ERR2915236_10560 ERR2915236_1109 ERR2915236_11142 ERR2915236_11677 ERR2915236_11865 ERR2915236_12101 ERR2915236_12413 ERR2915236_1247 ERR2915236_1267 ERR2915236_12803 ERR2915236_13120 ERR2915236_13176 ERR2915236_13725 ERR2915236_13738 ERR2915236_14513 ERR2915236_14532 ERR2915236_15055 ERR2915236_15099 ERR2915236_15123 ERR2915236_1548 ERR2915236_15578 ERR2915236_15738 ERR2915236_15755 ERR2915236_15775 ERR2915236_15842 ERR2915236_15889 ERR2915236_15905 ERR2915236_16000 ERR2915236_16447 ERR2915236_16673 ERR2915236_16767 ERR2915236_1682 ERR2915236_17008 ERR2915236_17364 ERR2915236_18081 ERR2915236_18244 ERR2915236_18294 ERR2915236_18363 ERR2915236_1854 ERR2915236_1893 ERR2915236_18997 ERR2915236_19083 ERR2915236_192 ERR2915236_19355 ERR2915236_19533 ERR2915236_19790 ERR2915236_20262 ERR2915236_20584 ERR2915236_20658 ERR2915236_20853 ERR2915236_20991 ERR2915236_21156 ERR2915236_21275 ERR2915236_21448 ERR2915236_21581 ERR2915236_21588 ERR2915236_21870 ERR2915236_2188 ERR2915236_22127 ERR2915236_22264 ERR2915236_2231 ERR2915236_22932 ERR2915236_22944 ERR2915236_23448 ERR2915236_23452 ERR2915236_23571 ERR2915236_23675 ERR2915236_23875 ERR2915236_23942 ERR2915236_24232 ERR2915236_24305 ERR2915236_2453 ERR2915236_24655 ERR2915236_2533 ERR2915236_2537 ERR2915236_25466 ERR2915236_25468 ERR2915236_25669 ERR2915236_26233 ERR2915236_26291 ERR2915236_26493 ERR2915236_2663 ERR2915236_26637 ERR2915236_26664 ERR2915236_26697 ERR2915236_26938 ERR2915236_27003 ERR2915236_27054 ERR2915236_27155 ERR2915236_27359 ERR2915236_27383 ERR2915236_27501 ERR2915236_27536 ERR2915236_27773 ERR2915236_27837 ERR2915236_27865 ERR2915236_27881 ERR2915236_28253 ERR2915236_28294 ERR2915236_28624 ERR2915236_28745 ERR2915236_28856 ERR2915236_28919 ERR2915236_29134 ERR2915236_29175 ERR2915236_29229 ERR2915236_29531 ERR2915236_2960 ERR2915236_29701 ERR2915236_29794 ERR2915236_29800 ERR2915236_29863 ERR2915236_29965 ERR2915236_3010 ERR2915236_30116 ERR2915236_30341 ERR2915236_30368 ERR2915236_30809 ERR2915236_30898 ERR2915236_31205 ERR2915236_31318 ERR2915236_31381 ERR2915236_31738 ERR2915236_32078 ERR2915236_32114 ERR2915236_32131 ERR2915236_33104 ERR2915236_33434 ERR2915236_33542 ERR2915236_33876 ERR2915236_33971 ERR2915236_34086 ERR2915236_3437 ERR2915236_34479 ERR2915236_34481 ERR2915236_34611 ERR2915236_34833 ERR2915236_34960 ERR2915236_35180 ERR2915236_35434 ERR2915236_3550 ERR2915236_3571 ERR2915236_35719 ERR2915236_35731 ERR2915236_36228 ERR2915236_36238 ERR2915236_36329 ERR2915236_36382 ERR2915236_36485 ERR2915236_36664 ERR2915236_36700 ERR2915236_36710 ERR2915236_37033 ERR2915236_37093 ERR2915236_38019 ERR2915236_3834 ERR2915236_38368 ERR2915236_3839 ERR2915236_38971 ERR2915236_39229 ERR2915236_39366 ERR2915236_39378 ERR2915236_39430 ERR2915236_39481 ERR2915236_39550 ERR2915236_39617 ERR2915236_39669 ERR2915236_39751 ERR2915236_4002 ERR2915236_40034 ERR2915236_402 ERR2915236_40588 ERR2915236_40851 ERR2915236_41076 ERR2915236_4114 ERR2915236_41155 ERR2915236_41271 ERR2915236_41339 ERR2915236_41380 ERR2915236_41392 ERR2915236_41438 ERR2915236_41670 ERR2915236_41781 ERR2915236_41809 ERR2915236_42054 ERR2915236_42176 ERR2915236_42193 ERR2915236_42246 ERR2915236_42278 ERR2915236_42456 ERR2915236_42508 ERR2915236_42532 ERR2915236_42599 ERR2915236_42619 ERR2915236_42760 ERR2915236_42846 ERR2915236_42859 ERR2915236_43008 ERR2915236_43017 ERR2915236_43065 ERR2915236_43377 ERR2915236_4375 ERR2915236_43866 ERR2915236_43929 ERR2915236_43937 ERR2915236_4410 ERR2915236_44420 ERR2915236_44437 ERR2915236_44502 ERR2915236_44534 ERR2915236_44753 ERR2915236_44875 ERR2915236_44954 ERR2915236_45446 ERR2915236_4550 ERR2915236_45629 ERR2915236_45701 ERR2915236_4586 ERR2915236_45874 ERR2915236_45945 ERR2915236_46060 ERR2915236_46066 ERR2915236_46095 ERR2915236_46380 ERR2915236_46441 ERR2915236_4691 ERR2915236_46978 ERR2915236_47251 ERR2915236_47270 ERR2915236_47301 ERR2915236_47333 ERR2915236_4738 ERR2915236_47384 ERR2915236_47618 ERR2915236_47700 ERR2915236_4793 ERR2915236_47966 ERR2915236_48147 ERR2915236_48164 ERR2915236_48644 ERR2915236_48690 ERR2915236_49264 ERR2915236_4931 ERR2915236_4946 ERR2915236_497 ERR2915236_49886 ERR2915236_49893 ERR2915236_49900 ERR2915236_49906 ERR2915236_49974 ERR2915236_49985 ERR2915236_50076 ERR2915236_50178 ERR2915236_50194 ERR2915236_5116 ERR2915236_5224 ERR2915236_534 ERR2915236_5394 ERR2915236_5445 ERR2915236_546 ERR2915236_5576 ERR2915236_5650 ERR2915236_5741 ERR2915236_5827 ERR2915236_5981 ERR2915236_6154 ERR2915236_6194 ERR2915236_6237 ERR2915236_6498 ERR2915236_6638 ERR2915236_6818 ERR2915236_7018 ERR2915236_7099 ERR2915236_714 ERR2915236_7320 ERR2915236_7679 ERR2915236_7956 ERR2915236_8271 ERR2915236_8324 ERR2915236_8354 ERR2915236_8664 ERR2915236_867 ERR2915236_8763 ERR2915236_8780 ERR2915236_9163 ERR2915236_9502 ERR2915236_9674 ERR2915236_9748 ERR2915236_985 ERR2915236_9901 ERR2915236_9916 ERR2915236_9945 ERR2915237_10328 ERR2915237_10781 ERR2915237_11441 ERR2915237_12003 ERR2915237_12618 ERR2915237_12651 ERR2915237_13038 ERR2915237_13126 ERR2915237_13468 ERR2915237_1367 ERR2915237_13776 ERR2915237_1571 ERR2915237_19270 ERR2915237_19694 ERR2915237_1986 ERR2915237_20693 ERR2915237_20718 ERR2915237_20895 ERR2915237_21571 ERR2915237_22152 ERR2915237_23127 ERR2915237_25843 ERR2915237_25897 ERR2915237_25947 ERR2915237_26008 ERR2915237_26264 ERR2915237_26336 ERR2915237_2697 ERR2915237_27456 ERR2915237_27716 ERR2915237_28998 ERR2915237_29558 ERR2915237_30630 ERR2915237_31086 ERR2915237_31484 ERR2915237_32183 ERR2915237_32185 ERR2915237_32810 ERR2915237_34668 ERR2915237_35020 ERR2915237_35307 ERR2915237_35580 ERR2915237_36056 ERR2915237_37044 ERR2915237_38664 ERR2915237_38902 ERR2915237_3923 ERR2915237_40432 ERR2915237_41446 ERR2915237_41575 ERR2915237_41849 ERR2915237_42796 ERR2915237_43279 ERR2915237_43625 ERR2915237_4375 ERR2915237_45043 ERR2915237_45531 ERR2915237_45647 ERR2915237_45946 ERR2915237_46457 ERR2915237_46516 ERR2915237_47682 ERR2915237_486 ERR2915237_49147 ERR2915237_49265 ERR2915237_49438 ERR2915237_50220 ERR2915237_6357 ERR2915237_6401 ERR2915237_6436 ERR2915237_6597 ERR2915237_7247 ERR2915237_8245 ERR2915237_8876 ERR2915237_8954 ERR2915237_9020 ERR2915237_9591 ERR2915239_10348 ERR2915239_13134 ERR2915239_13630 ERR2915239_13852 ERR2915239_15085 ERR2915239_16102 ERR2915239_16260 ERR2915239_17198 ERR2915239_17995 ERR2915239_18645 ERR2915239_19856 ERR2915239_19863 ERR2915239_2031 ERR2915239_20996 ERR2915239_21565 ERR2915239_21597 ERR2915239_23138 ERR2915239_2386 ERR2915239_24158 ERR2915239_261 ERR2915239_26211 ERR2915239_26336 ERR2915239_28941 ERR2915239_29432 ERR2915239_30644 ERR2915239_30775 ERR2915239_31157 ERR2915239_31959 ERR2915239_32853 ERR2915239_3516 ERR2915239_35952 ERR2915239_36298 ERR2915239_37318 ERR2915239_38366 ERR2915239_39690 ERR2915239_42356 ERR2915239_43051 ERR2915239_44001 ERR2915239_44907 ERR2915239_45078 ERR2915239_45689 ERR2915239_4642 ERR2915239_46557 ERR2915239_47847 ERR2915239_48137 ERR2915239_48837 ERR2915239_5011 ERR2915239_5216 ERR2915239_5552 ERR2915239_5789 ERR2915239_6140 ERR2915239_785 ERR2915239_7898 ERR2915239_8131 ERR2915239_883 ERR2915239_9149 ERR2915239_9433 ERR2915241_12252 ERR2915241_12975 ERR2915241_14069 ERR2915241_1426 ERR2915241_18112 ERR2915241_19558 ERR2915241_19873 ERR2915241_20216 ERR2915241_21421 ERR2915241_22492 ERR2915241_23154 ERR2915241_24042 ERR2915241_24224 ERR2915241_24293 ERR2915241_24366 ERR2915241_26951 ERR2915241_3082 ERR2915241_31274 ERR2915241_31959 ERR2915241_3196 ERR2915241_33294 ERR2915241_35132 ERR2915241_37147 ERR2915241_37411 ERR2915241_37456 ERR2915241_39368 ERR2915241_40807 ERR2915241_42281 ERR2915241_4544 ERR2915241_4850 ERR2915241_5087 ERR2915241_6260 ERR2915241_6381 ERR2915241_7532 ERR2915241_8174 ERR2915242_10339 ERR2915242_10715 ERR2915242_10789 ERR2915242_11092 ERR2915242_12093 ERR2915242_12222 ERR2915242_12554 ERR2915242_13386 ERR2915242_13398 ERR2915242_14199 ERR2915242_14278 ERR2915242_14472 ERR2915242_15176 ERR2915242_15657 ERR2915242_15867 ERR2915242_16296 ERR2915242_16400 ERR2915242_17804 ERR2915242_18257 ERR2915242_18497 ERR2915242_18826 ERR2915242_19129 ERR2915242_19634 ERR2915242_19965 ERR2915242_19986 ERR2915242_20644 ERR2915242_21918 ERR2915242_22547 ERR2915242_23163 ERR2915242_24340 ERR2915242_24739 ERR2915242_2485 ERR2915242_25051 ERR2915242_25649 ERR2915242_2651 ERR2915242_28294 ERR2915242_28497 ERR2915242_28517 ERR2915242_28650 ERR2915242_29067 ERR2915242_29688 ERR2915242_31426 ERR2915242_32387 ERR2915242_35100 ERR2915242_35172 ERR2915242_35455 ERR2915242_3569 ERR2915242_35856 ERR2915242_3695 ERR2915242_37317 ERR2915242_3785 ERR2915242_38265 ERR2915242_38587 ERR2915242_38941 ERR2915242_38992 ERR2915242_39181 ERR2915242_39209 ERR2915242_39428 ERR2915242_39651 ERR2915242_40287 ERR2915242_40349 ERR2915242_41138 ERR2915242_4144 ERR2915242_42477 ERR2915242_4300 ERR2915242_43202 ERR2915242_43763 ERR2915242_44997 ERR2915242_45761 ERR2915242_45987 ERR2915242_4761 ERR2915242_48468 ERR2915242_48490 ERR2915242_48694 ERR2915242_49484 ERR2915242_49666 ERR2915242_4986 ERR2915242_5022 ERR2915242_6144 ERR2915242_6380 ERR2915242_6732 ERR2915242_7707 ERR2915242_8764 ERR2915242_8892 ERR2915242_9582 ERR2915243_10025 ERR2915243_11152 ERR2915243_1151 ERR2915243_1231 ERR2915243_13334 ERR2915243_14610 ERR2915243_14938 ERR2915243_15025 ERR2915243_15333 ERR2915243_16053 ERR2915243_16208 ERR2915243_16582 ERR2915243_17250 ERR2915243_1770 ERR2915243_1844 ERR2915243_18585 ERR2915243_19042 ERR2915243_19196 ERR2915243_1960 ERR2915243_19611 ERR2915243_20045 ERR2915243_21347 ERR2915243_21736 ERR2915243_22087 ERR2915243_22683 ERR2915243_22703 ERR2915243_22919 ERR2915243_23039 ERR2915243_23468 ERR2915243_23513 ERR2915243_23607 ERR2915243_23631 ERR2915243_23809 ERR2915243_24491 ERR2915243_25531 ERR2915243_25946 ERR2915243_26149 ERR2915243_26254 ERR2915243_2627 ERR2915243_26320 ERR2915243_26854 ERR2915243_26860 ERR2915243_27055 ERR2915243_27206 ERR2915243_27602 ERR2915243_27615 ERR2915243_27756 ERR2915243_28131 ERR2915243_29018 ERR2915243_29090 ERR2915243_29633 ERR2915243_30428 ERR2915243_30510 ERR2915243_30908 ERR2915243_31108 ERR2915243_31110 ERR2915243_31132 ERR2915243_32408 ERR2915243_32780 ERR2915243_33179 ERR2915243_3367 ERR2915243_33827 ERR2915243_34283 ERR2915243_34457 ERR2915243_3533 ERR2915243_35446 ERR2915243_3581 ERR2915243_35810 ERR2915243_35935 ERR2915243_36119 ERR2915243_3724 ERR2915243_37242 ERR2915243_37564 ERR2915243_39587 ERR2915243_39666 ERR2915243_3984 ERR2915243_40166 ERR2915243_40404 ERR2915243_40456 ERR2915243_40618 ERR2915243_41182 ERR2915243_41437 ERR2915243_41483 ERR2915243_41607 ERR2915243_41717 ERR2915243_4239 ERR2915243_42520 ERR2915243_42568 ERR2915243_42767 ERR2915243_42930 ERR2915243_43319 ERR2915243_44564 ERR2915243_4467 ERR2915243_44869 ERR2915243_44872 ERR2915243_4514 ERR2915243_45531 ERR2915243_45736 ERR2915243_46343 ERR2915243_46352 ERR2915243_46560 ERR2915243_47057 ERR2915243_47434 ERR2915243_47493 ERR2915243_47794 ERR2915243_48066 ERR2915243_48106 ERR2915243_48108 ERR2915243_48480 ERR2915243_48498 ERR2915243_48589 ERR2915243_49040 ERR2915243_49133 ERR2915243_49218 ERR2915243_49336 ERR2915243_49345 ERR2915243_49372 ERR2915243_5599 ERR2915243_5632 ERR2915243_6063 ERR2915243_6532 ERR2915243_6730 ERR2915243_6917 ERR2915243_7643 ERR2915243_7721 ERR2915243_7762 ERR2915243_8102 ERR2915243_8111 ERR2915243_8343 ERR2915243_8351 ERR2915243_8765 ERR2915243_9028 ERR2915243_9083 ERR2915243_9225 ERR2915243_9301 ERR2915244_10365 ERR2915244_10449 ERR2915244_10527 ERR2915244_10656 ERR2915244_10964 ERR2915244_12909 ERR2915244_14300 ERR2915244_14439 ERR2915244_14812 ERR2915244_17976 ERR2915244_18563 ERR2915244_19147 ERR2915244_20575 ERR2915244_20951 ERR2915244_21409 ERR2915244_21740 ERR2915244_21981 ERR2915244_21995 ERR2915244_22040 ERR2915244_22642 ERR2915244_22678 ERR2915244_23914 ERR2915244_25842 ERR2915244_2622 ERR2915244_26500 ERR2915244_26510 ERR2915244_27317 ERR2915244_27575 ERR2915244_29447 ERR2915244_29882 ERR2915244_31212 ERR2915244_3219 ERR2915244_33393 ERR2915244_34154 ERR2915244_34398 ERR2915244_37638 ERR2915244_37763 ERR2915244_38532 ERR2915244_38550 ERR2915244_38809 ERR2915244_39074 ERR2915244_39314 ERR2915244_39635 ERR2915244_40388 ERR2915244_40781 ERR2915244_41067 ERR2915244_41345 ERR2915244_4216 ERR2915244_42506 ERR2915244_43235 ERR2915244_43438 ERR2915244_4415 ERR2915244_44637 ERR2915244_45015 ERR2915244_45055 ERR2915244_45236 ERR2915244_46172 ERR2915244_46319 ERR2915244_46504 ERR2915244_47425 ERR2915244_47584 ERR2915244_48040 ERR2915244_48806 ERR2915244_48864 ERR2915244_5721 ERR2915244_6939 ERR2915244_7509 ERR2915244_8519 ERR2915244_9741 ERR2915244_9775 ERR2915244_9831 ERR2915244_9857 ERR2915246_1062 ERR2915246_11047 ERR2915246_11246 ERR2915246_11509 ERR2915246_12366 ERR2915246_12613 ERR2915246_13769 ERR2915246_14167 ERR2915246_14620 ERR2915246_14639 ERR2915246_16589 ERR2915246_17116 ERR2915246_18030 ERR2915246_18106 ERR2915246_18516 ERR2915246_18688 ERR2915246_19223 ERR2915246_19317 ERR2915246_20037 ERR2915246_21832 ERR2915246_22027 ERR2915246_22892 ERR2915246_23396 ERR2915246_23481 ERR2915246_23855 ERR2915246_24580 ERR2915246_24825 ERR2915246_25218 ERR2915246_26190 ERR2915246_26292 ERR2915246_26394 ERR2915246_30286 ERR2915246_30314 ERR2915246_31387 ERR2915246_3200 ERR2915246_32422 ERR2915246_32555 ERR2915246_33252 ERR2915246_3425 ERR2915246_34378 ERR2915246_35030 ERR2915246_35364 ERR2915246_36612 ERR2915246_37664 ERR2915246_37701 ERR2915246_38042 ERR2915246_38434 ERR2915246_38829 ERR2915246_40330 ERR2915246_40449 ERR2915246_40587 ERR2915246_41439 ERR2915246_45030 ERR2915246_45127 ERR2915246_45260 ERR2915246_46528 ERR2915246_47187 ERR2915246_4778 ERR2915246_49667 ERR2915246_5779 ERR2915246_6498 ERR2915246_7583 ERR2915246_8703 ERR2915246_8841 ERR2915246_8908 ERR2915246_982 ERR2915246_9929 ERR2915249_10071 ERR2915249_10195 ERR2915249_10297 ERR2915249_10745 ERR2915249_1152 ERR2915249_12387 ERR2915249_13224 ERR2915249_13748 ERR2915249_14095 ERR2915249_1462 ERR2915249_15384 ERR2915249_1610 ERR2915249_17002 ERR2915249_17273 ERR2915249_17847 ERR2915249_18917 ERR2915249_19025 ERR2915249_20317 ERR2915249_20896 ERR2915249_21703 ERR2915249_24825 ERR2915249_24849 ERR2915249_25057 ERR2915249_25078 ERR2915249_2715 ERR2915249_27183 ERR2915249_27238 ERR2915249_27780 ERR2915249_27854 ERR2915249_28155 ERR2915249_28802 ERR2915249_29098 ERR2915249_29132 ERR2915249_29361 ERR2915249_29627 ERR2915249_30167 ERR2915249_35596 ERR2915249_36814 ERR2915249_43753 ERR2915249_44678 ERR2915249_44973 ERR2915249_46502 ERR2915249_46567 ERR2915249_46846 ERR2915249_47363 ERR2915249_48289 ERR2915249_5391 ERR2915249_5428 ERR2915249_5979 ERR2915249_6400 ERR2915249_7311 ERR2915249_860 ERR2915249_8697 ERR2915250_10011 ERR2915250_10017 ERR2915250_10116 ERR2915250_10123 ERR2915250_1122 ERR2915250_11869 ERR2915250_12189 ERR2915250_12347 ERR2915250_12683 ERR2915250_13009 ERR2915250_13170 ERR2915250_13448 ERR2915250_13792 ERR2915250_14053 ERR2915250_14134 ERR2915250_15390 ERR2915250_16805 ERR2915250_17719 ERR2915250_17861 ERR2915250_18362 ERR2915250_1873 ERR2915250_21655 ERR2915250_24160 ERR2915250_2461 ERR2915250_25903 ERR2915250_26183 ERR2915250_27130 ERR2915250_27239 ERR2915250_28177 ERR2915250_28279 ERR2915250_28510 ERR2915250_28565 ERR2915250_2904 ERR2915250_29229 ERR2915250_29312 ERR2915250_29393 ERR2915250_2941 ERR2915250_29536 ERR2915250_30593 ERR2915250_30736 ERR2915250_32024 ERR2915250_32136 ERR2915250_32198 ERR2915250_32455 ERR2915250_32507 ERR2915250_32969 ERR2915250_33131 ERR2915250_34391 ERR2915250_34426 ERR2915250_36517 ERR2915250_37556 ERR2915250_38176 ERR2915250_39147 ERR2915250_39446 ERR2915250_40175 ERR2915250_403 ERR2915250_40738 ERR2915250_41066 ERR2915250_41197 ERR2915250_41360 ERR2915250_41615 ERR2915250_41894 ERR2915250_42760 ERR2915250_42797 ERR2915250_43034 ERR2915250_44185 ERR2915250_44488 ERR2915250_44701 ERR2915250_45410 ERR2915250_45555 ERR2915250_46022 ERR2915250_46456 ERR2915250_46582 ERR2915250_46928 ERR2915250_48157 ERR2915250_48303 ERR2915250_48737 ERR2915250_561 ERR2915250_5841 ERR2915250_5997 ERR2915250_6139 ERR2915250_6284 ERR2915250_7628 ERR2915250_8071 ERR2915250_8603 ERR2915250_8961 ERR2915250_9027 ERR2915250_9102 ERR2915250_9207 ERR2915250_9679 ERR2915250_9863 ERR2915250_9956 ERR2915251_10114 ERR2915251_10407 ERR2915251_10501 ERR2915251_1140 ERR2915251_11892 ERR2915251_1305 ERR2915251_14054 ERR2915251_14157 ERR2915251_14610 ERR2915251_1494 ERR2915251_15085 ERR2915251_15442 ERR2915251_1576 ERR2915251_16433 ERR2915251_16559 ERR2915251_16621 ERR2915251_16694 ERR2915251_17404 ERR2915251_17508 ERR2915251_17730 ERR2915251_17784 ERR2915251_17858 ERR2915251_18365 ERR2915251_18740 ERR2915251_18982 ERR2915251_19532 ERR2915251_1975 ERR2915251_20213 ERR2915251_21126 ERR2915251_21673 ERR2915251_21812 ERR2915251_21872 ERR2915251_23267 ERR2915251_23495 ERR2915251_23568 ERR2915251_23572 ERR2915251_23996 ERR2915251_24217 ERR2915251_24239 ERR2915251_25331 ERR2915251_25756 ERR2915251_25801 ERR2915251_26192 ERR2915251_27173 ERR2915251_27257 ERR2915251_27423 ERR2915251_27486 ERR2915251_27575 ERR2915251_28325 ERR2915251_28453 ERR2915251_28514 ERR2915251_28622 ERR2915251_28959 ERR2915251_29535 ERR2915251_29806 ERR2915251_30270 ERR2915251_30921 ERR2915251_31222 ERR2915251_31612 ERR2915251_31733 ERR2915251_31750 ERR2915251_3178 ERR2915251_33234 ERR2915251_33438 ERR2915251_3356 ERR2915251_33961 ERR2915251_3428 ERR2915251_34434 ERR2915251_3449 ERR2915251_34708 ERR2915251_34904 ERR2915251_36112 ERR2915251_36187 ERR2915251_36486 ERR2915251_36524 ERR2915251_37264 ERR2915251_37315 ERR2915251_37350 ERR2915251_3752 ERR2915251_37630 ERR2915251_37656 ERR2915251_38116 ERR2915251_38360 ERR2915251_38403 ERR2915251_38471 ERR2915251_38574 ERR2915251_38913 ERR2915251_38949 ERR2915251_39062 ERR2915251_39095 ERR2915251_39169 ERR2915251_39638 ERR2915251_39746 ERR2915251_40011 ERR2915251_40219 ERR2915251_41608 ERR2915251_42108 ERR2915251_42290 ERR2915251_42303 ERR2915251_43516 ERR2915251_44291 ERR2915251_44350 ERR2915251_4481 ERR2915251_44839 ERR2915251_45441 ERR2915251_45446 ERR2915251_46173 ERR2915251_47072 ERR2915251_47957 ERR2915251_4812 ERR2915251_48614 ERR2915251_48651 ERR2915251_48686 ERR2915251_48694 ERR2915251_48708 ERR2915251_48734 ERR2915251_48970 ERR2915251_48988 ERR2915251_49389 ERR2915251_50159 ERR2915251_50266 ERR2915251_6816 ERR2915251_6818 ERR2915251_7028 ERR2915251_8103 ERR2915251_819 ERR2915251_9242 ERR2915254_10331 ERR2915254_10596 ERR2915254_10680 ERR2915254_10951 ERR2915254_11215 ERR2915254_11430 ERR2915254_11590 ERR2915254_11819 ERR2915254_11841 ERR2915254_11996 ERR2915254_12578 ERR2915254_12584 ERR2915254_1297 ERR2915254_13174 ERR2915254_13187 ERR2915254_1322 ERR2915254_13679 ERR2915254_13681 ERR2915254_14701 ERR2915254_15382 ERR2915254_15706 ERR2915254_15974 ERR2915254_16010 ERR2915254_16072 ERR2915254_1614 ERR2915254_16235 ERR2915254_16397 ERR2915254_16500 ERR2915254_16744 ERR2915254_17038 ERR2915254_17697 ERR2915254_178 ERR2915254_17812 ERR2915254_17908 ERR2915254_17995 ERR2915254_18067 ERR2915254_18302 ERR2915254_1859 ERR2915254_18934 ERR2915254_20175 ERR2915254_20368 ERR2915254_20480 ERR2915254_20639 ERR2915254_20750 ERR2915254_20857 ERR2915254_2123 ERR2915254_21246 ERR2915254_21297 ERR2915254_21401 ERR2915254_21581 ERR2915254_2197 ERR2915254_22249 ERR2915254_22332 ERR2915254_22360 ERR2915254_2256 ERR2915254_22591 ERR2915254_22675 ERR2915254_22829 ERR2915254_22871 ERR2915254_23656 ERR2915254_23916 ERR2915254_23964 ERR2915254_24210 ERR2915254_24216 ERR2915254_24433 ERR2915254_24510 ERR2915254_2505 ERR2915254_2559 ERR2915254_26195 ERR2915254_26218 ERR2915254_26228 ERR2915254_26305 ERR2915254_26795 ERR2915254_26809 ERR2915254_26887 ERR2915254_27464 ERR2915254_2758 ERR2915254_27733 ERR2915254_28276 ERR2915254_28314 ERR2915254_28335 ERR2915254_28940 ERR2915254_28952 ERR2915254_2896 ERR2915254_29079 ERR2915254_29113 ERR2915254_29167 ERR2915254_29288 ERR2915254_29700 ERR2915254_30184 ERR2915254_30521 ERR2915254_30561 ERR2915254_30644 ERR2915254_30781 ERR2915254_30911 ERR2915254_30943 ERR2915254_31395 ERR2915254_31405 ERR2915254_31637 ERR2915254_3168 ERR2915254_31681 ERR2915254_31730 ERR2915254_31760 ERR2915254_31964 ERR2915254_32316 ERR2915254_32450 ERR2915254_32464 ERR2915254_32568 ERR2915254_32570 ERR2915254_32632 ERR2915254_32677 ERR2915254_32780 ERR2915254_32786 ERR2915254_32795 ERR2915254_3305 ERR2915254_33177 ERR2915254_33182 ERR2915254_33549 ERR2915254_33607 ERR2915254_3376 ERR2915254_33787 ERR2915254_33999 ERR2915254_34121 ERR2915254_34557 ERR2915254_34587 ERR2915254_34613 ERR2915254_34851 ERR2915254_35197 ERR2915254_3535 ERR2915254_35849 ERR2915254_36039 ERR2915254_3606 ERR2915254_36091 ERR2915254_3633 ERR2915254_36383 ERR2915254_36386 ERR2915254_36437 ERR2915254_36532 ERR2915254_36535 ERR2915254_36628 ERR2915254_36653 ERR2915254_37058 ERR2915254_37189 ERR2915254_37202 ERR2915254_37227 ERR2915254_37417 ERR2915254_37474 ERR2915254_37580 ERR2915254_37640 ERR2915254_37642 ERR2915254_38060 ERR2915254_38520 ERR2915254_38589 ERR2915254_39041 ERR2915254_39271 ERR2915254_39425 ERR2915254_39495 ERR2915254_39546 ERR2915254_39596 ERR2915254_40131 ERR2915254_40484 ERR2915254_40673 ERR2915254_40692 ERR2915254_40747 ERR2915254_40991 ERR2915254_41115 ERR2915254_41187 ERR2915254_41188 ERR2915254_41278 ERR2915254_41811 ERR2915254_41872 ERR2915254_42006 ERR2915254_42151 ERR2915254_42198 ERR2915254_42539 ERR2915254_42579 ERR2915254_42704 ERR2915254_43013 ERR2915254_43133 ERR2915254_4326 ERR2915254_43334 ERR2915254_43381 ERR2915254_43567 ERR2915254_44032 ERR2915254_44088 ERR2915254_44193 ERR2915254_44262 ERR2915254_44581 ERR2915254_44726 ERR2915254_4487 ERR2915254_44919 ERR2915254_44943 ERR2915254_45137 ERR2915254_45309 ERR2915254_45388 ERR2915254_45397 ERR2915254_45541 ERR2915254_45843 ERR2915254_45937 ERR2915254_45958 ERR2915254_46096 ERR2915254_46197 ERR2915254_46199 ERR2915254_4629 ERR2915254_46398 ERR2915254_465 ERR2915254_46897 ERR2915254_46994 ERR2915254_47230 ERR2915254_48700 ERR2915254_48821 ERR2915254_49239 ERR2915254_49452 ERR2915254_49467 ERR2915254_49500 ERR2915254_49515 ERR2915254_5318 ERR2915254_5538 ERR2915254_5861 ERR2915254_5870 ERR2915254_5909 ERR2915254_6095 ERR2915254_6230 ERR2915254_6239 ERR2915254_6374 ERR2915254_6496 ERR2915254_7524 ERR2915254_7877 ERR2915254_7998 ERR2915254_8019 ERR2915254_8067 ERR2915254_8166 ERR2915254_8245 ERR2915254_830 ERR2915254_8365 ERR2915254_8582 ERR2915254_8763 ERR2915254_8836 ERR2915254_9005 ERR2915254_9023 ERR2915254_9056 ERR2915254_9175 ERR2915254_9313 ERR2915254_9352 ERR2915254_9405 ERR2915254_9509 ERR2915254_9665 ERR2915254_9717 ERR2915254_9795 ERR2915254_9798 ERR2915254_9820 ERR2915254_9931 ERR2915207_785 ERR2915207_847 ERR2915207_1298 ERR2915207_1548 ERR2915207_1973 ERR2915207_1981 ERR2915207_2518 ERR2915207_2867 ERR2915207_3896 ERR2915207_4004 ERR2915207_4217 ERR2915207_4709 ERR2915207_4940 ERR2915207_5575 ERR2915207_5645 ERR2915207_5657 ERR2915207_5780 ERR2915207_6108 ERR2915207_6769 ERR2915207_6972 ERR2915207_7015 ERR2915207_7062 ERR2915207_7432 ERR2915207_8580 ERR2915207_9252 ERR2915207_9330 ERR2915207_9414 ERR2915207_9866 ERR2915207_9872 ERR2915207_9880 ERR2915207_9898 ERR2915207_10062 ERR2915207_10272 ERR2915207_10639 ERR2915207_10714 ERR2915207_10758 ERR2915207_11186 ERR2915207_11745 ERR2915207_12014 ERR2915207_12203 ERR2915207_12334 ERR2915207_13144 ERR2915207_13249 ERR2915207_13371 ERR2915207_13549 ERR2915207_13605 ERR2915207_13694 ERR2915207_13899 ERR2915207_13909 ERR2915207_14266 ERR2915207_14317 ERR2915207_14534 ERR2915207_14732 ERR2915207_15156 ERR2915207_15325 ERR2915207_15533 ERR2915207_15896 ERR2915207_15996 ERR2915207_16033 ERR2915207_16121 ERR2915207_16166 ERR2915207_16688 ERR2915207_16907 ERR2915207_17897 ERR2915207_18024 ERR2915207_19054 ERR2915207_19388 ERR2915207_19548 ERR2915207_19760 ERR2915207_19809 ERR2915207_19850 ERR2915207_20065 ERR2915207_20641 ERR2915207_21080 ERR2915207_21240 ERR2915207_21256 ERR2915207_22452 ERR2915207_22488 ERR2915207_22942 ERR2915207_23049 ERR2915207_23142 ERR2915207_23260 ERR2915207_23264 ERR2915207_23553 ERR2915207_23710 ERR2915207_23899 ERR2915207_24208 ERR2915207_24241 ERR2915207_24618 ERR2915207_24844 ERR2915207_24921 ERR2915207_25420 ERR2915207_25686 ERR2915207_26328 ERR2915207_26380 ERR2915207_26413 ERR2915207_26430 ERR2915207_26477 ERR2915207_26649 ERR2915207_26743 ERR2915207_26832 ERR2915207_27133 ERR2915207_27169 ERR2915207_27726 ERR2915207_27751 ERR2915207_28199 ERR2915207_28430 ERR2915207_28453 ERR2915207_28537 ERR2915207_29204 ERR2915207_29353 ERR2915207_29362 ERR2915207_29392 ERR2915207_30129 ERR2915207_30976 ERR2915207_31081 ERR2915207_31225 ERR2915207_31689 ERR2915207_32519 ERR2915207_32547 ERR2915207_32663 ERR2915207_32889 ERR2915207_32961 ERR2915207_33364 ERR2915207_33515 ERR2915207_34841 ERR2915207_35108 ERR2915207_35473 ERR2915207_35954 ERR2915207_36269 ERR2915207_36369 ERR2915207_36828 ERR2915207_37156 ERR2915207_37714 ERR2915207_37795 ERR2915207_38019 ERR2915207_38065 ERR2915207_38130 ERR2915207_38155 ERR2915207_38601 ERR2915207_39606 ERR2915207_40503 ERR2915207_40923 ERR2915207_41323 ERR2915207_41844 ERR2915207_41996 ERR2915207_42354 ERR2915207_42572 ERR2915207_42760 ERR2915207_43302 ERR2915207_43526 ERR2915207_44237 ERR2915207_44617 ERR2915207_44815 ERR2915207_45364 ERR2915207_46158 ERR2915207_46509 ERR2915207_46519 ERR2915207_47617 ERR2915207_47790 ERR2915207_47828 ERR2915207_47919 ERR2915207_48045 ERR2915207_48192 ERR2915207_48559 ERR2915207_48653 ERR2915207_48684 ERR2915207_48974 ERR2915207_49046 ERR2915207_49135 ERR2915208_176 ERR2915208_423 ERR2915208_684 ERR2915208_761 ERR2915208_1516 ERR2915208_1798 ERR2915208_2870 ERR2915208_3516 ERR2915208_5536 ERR2915208_6029 ERR2915208_7336 ERR2915208_7526 ERR2915208_8039 ERR2915208_8396 ERR2915208_8532 ERR2915208_9153 ERR2915208_9196 ERR2915208_9225 ERR2915208_10156 ERR2915208_10781 ERR2915208_11463 ERR2915208_11936 ERR2915208_12341 ERR2915208_13189 ERR2915208_13201 ERR2915208_13537 ERR2915208_13975 ERR2915208_14154 ERR2915208_14293 ERR2915208_14702 ERR2915208_15409 ERR2915208_16008 ERR2915208_16986 ERR2915208_17108 ERR2915208_19861 ERR2915208_20121 ERR2915208_20353 ERR2915208_20660 ERR2915208_20668 ERR2915208_20881 ERR2915208_22370 ERR2915208_22942 ERR2915208_23248 ERR2915208_24419 ERR2915208_24820 ERR2915208_25064 ERR2915208_27096 ERR2915208_28635 ERR2915208_28766 ERR2915208_29151 ERR2915208_29285 ERR2915208_30625 ERR2915208_31350 ERR2915208_31867 ERR2915208_32315 ERR2915208_32500 ERR2915208_32811 ERR2915208_34289 ERR2915208_37105 ERR2915208_37207 ERR2915208_38185 ERR2915208_38736 ERR2915208_38835 ERR2915208_38850 ERR2915208_39384 ERR2915208_39886 ERR2915208_41380 ERR2915208_41441 ERR2915208_41619 ERR2915208_44331 ERR2915208_44641 ERR2915208_45107 ERR2915208_45875 ERR2915208_46161 ERR2915208_47237 ERR2915208_47276 ERR2915208_47413 ERR2915208_48036 ERR2915208_48245 ERR2915208_48753 ERR2915209_3013 ERR2915209_4015 ERR2915210_204 ERR2915210_487 ERR2915210_1965 ERR2915210_1982 ERR2915210_2491 ERR2915210_2825 ERR2915210_4368 ERR2915210_4465 ERR2915210_5150 ERR2915210_5587 ERR2915210_5708 ERR2915210_5782 ERR2915210_6316 ERR2915210_6939 ERR2915210_7832 ERR2915210_7867 ERR2915210_8144 ERR2915210_9489 ERR2915210_9569 ERR2915210_10038 ERR2915210_10058 ERR2915210_10121 ERR2915210_10139 ERR2915210_10675 ERR2915210_10996 ERR2915210_11071 ERR2915210_11260 ERR2915210_11822 ERR2915210_12108 ERR2915210_12224 ERR2915210_13550 ERR2915210_14205 ERR2915210_14677 ERR2915210_14696 ERR2915210_14969 ERR2915210_15263 ERR2915210_15376 ERR2915210_15531 ERR2915210_15829 ERR2915210_15878 ERR2915210_16179 ERR2915210_16318 ERR2915210_17306 ERR2915210_17333 ERR2915210_17795 ERR2915210_18425 ERR2915210_19651 ERR2915210_19868 ERR2915210_19967 ERR2915210_20231 ERR2915210_21690 ERR2915210_22705 ERR2915210_23010 ERR2915210_24521 ERR2915210_24587 ERR2915210_24668 ERR2915210_24835 ERR2915210_25061 ERR2915210_25342 ERR2915210_27163 ERR2915210_27510 ERR2915210_27846 ERR2915210_28333 ERR2915210_29938 ERR2915210_30293 ERR2915210_31379 ERR2915210_31433 ERR2915210_31828 ERR2915210_32206 ERR2915210_32965 ERR2915210_33131 ERR2915210_33282 ERR2915210_33351 ERR2915210_33577 ERR2915210_33668 ERR2915210_34415 ERR2915210_34745 ERR2915210_34821 ERR2915210_34983 ERR2915210_35962 ERR2915210_36414 ERR2915210_37117 ERR2915210_37164 ERR2915210_37334 ERR2915210_37550 ERR2915210_37571 ERR2915210_37579 ERR2915210_38211 ERR2915210_38234 ERR2915210_38571 ERR2915210_38580 ERR2915210_38656 ERR2915210_38680 ERR2915210_39744 ERR2915210_39788 ERR2915210_39811 ERR2915210_40069 ERR2915210_40082 ERR2915210_40789 ERR2915210_40804 ERR2915210_41705 ERR2915210_41892 ERR2915210_43868 ERR2915210_44004 ERR2915210_44021 ERR2915210_44499 ERR2915210_45157 ERR2915210_45193 ERR2915210_45236 ERR2915210_45637 ERR2915210_46109 ERR2915210_46398 ERR2915210_46736 ERR2915210_46787 ERR2915210_47236 ERR2915210_47462 ERR2915210_47476 ERR2915210_47777 ERR2915210_47934 ERR2915210_48163 ERR2915211_17251 ERR2915212_341 ERR2915212_395 ERR2915212_452 ERR2915212_467 ERR2915212_579 ERR2915212_641 ERR2915212_649 ERR2915212_1304 ERR2915212_1533 ERR2915212_1888 ERR2915212_1936 ERR2915212_2507 ERR2915212_3181 ERR2915212_3365 ERR2915212_3405 ERR2915212_3643 ERR2915212_3914 ERR2915212_4131 ERR2915212_4431 ERR2915212_4684 ERR2915212_4709 ERR2915212_4890 ERR2915212_5700 ERR2915212_6753 ERR2915212_7429 ERR2915212_8028 ERR2915212_9483 ERR2915212_9993 ERR2915212_10869 ERR2915212_10878 ERR2915212_11102 ERR2915212_11633 ERR2915212_11653 ERR2915212_12932 ERR2915212_13355 ERR2915212_13808 ERR2915212_13892 ERR2915212_14166 ERR2915212_15047 ERR2915212_15266 ERR2915212_15340 ERR2915212_16142 ERR2915212_16279 ERR2915212_16787 ERR2915212_18479 ERR2915212_18859 ERR2915212_19544 ERR2915212_20301 ERR2915212_20539 ERR2915212_20671 ERR2915212_20777 ERR2915212_22169 ERR2915212_22454 ERR2915212_22864 ERR2915212_23038 ERR2915212_23453 ERR2915212_24106 ERR2915212_24178 ERR2915212_24284 ERR2915212_24865 ERR2915212_25145 ERR2915212_25713 ERR2915212_25765 ERR2915212_25834 ERR2915212_26035 ERR2915212_26510 ERR2915212_27425 ERR2915212_28508 ERR2915212_30030 ERR2915212_30550 ERR2915212_30627 ERR2915212_30726 ERR2915212_30745 ERR2915212_31920 ERR2915212_33603 ERR2915212_33692 ERR2915212_34194 ERR2915212_34418 ERR2915212_34495 ERR2915212_34606 ERR2915212_35196 ERR2915212_35365 ERR2915212_35444 ERR2915212_35995 ERR2915212_36680 ERR2915212_36822 ERR2915212_37014 ERR2915212_38185 ERR2915212_38345 ERR2915212_38509 ERR2915212_38532 ERR2915212_38796 ERR2915212_38912 ERR2915212_39342 ERR2915212_39624 ERR2915212_40322 ERR2915212_40387 ERR2915212_40789 ERR2915212_41245 ERR2915212_41334 ERR2915212_42730 ERR2915212_42921 ERR2915212_43055 ERR2915212_43321 ERR2915212_43446 ERR2915212_43640 ERR2915212_43932 ERR2915212_44569 ERR2915212_44635 ERR2915212_44647 ERR2915212_44887 ERR2915212_45008 ERR2915212_45851 ERR2915212_46059 ERR2915212_46106 ERR2915212_46648 ERR2915212_46963 ERR2915212_47498 ERR2915212_47736 ERR2915212_47763 ERR2915212_48736 ERR2915213_954 ERR2915213_1050 ERR2915213_1864 ERR2915213_2312 ERR2915213_5958 ERR2915213_7481 ERR2915213_7664 ERR2915213_9511 ERR2915213_10080 ERR2915213_10338 ERR2915213_11369 ERR2915213_13103 ERR2915213_14142 ERR2915213_15109 ERR2915213_16773 ERR2915213_21437 ERR2915213_23870 ERR2915213_24862 ERR2915213_25482 ERR2915213_26586 ERR2915213_27749 ERR2915213_29382 ERR2915213_30980 ERR2915213_34018 ERR2915213_35458 ERR2915213_35721 ERR2915213_36067 ERR2915213_38345 ERR2915213_39023 ERR2915213_39563 ERR2915213_43920 ERR2915213_44285 ERR2915213_46561 ERR2915213_48769 ERR2915213_50215 ERR2915213_50823 ERR2915214_190 ERR2915214_615 ERR2915214_2512 ERR2915214_5145 ERR2915214_6284 ERR2915214_6424 ERR2915214_6556 ERR2915214_7092 ERR2915214_8832 ERR2915214_9324 ERR2915214_10338 ERR2915214_10810 ERR2915214_11717 ERR2915214_11817 ERR2915214_12256 ERR2915214_13223 ERR2915214_14570 ERR2915214_16499 ERR2915214_16621 ERR2915214_16786 ERR2915214_16886 ERR2915214_17607 ERR2915214_18351 ERR2915214_19186 ERR2915214_19247 ERR2915214_19971 ERR2915214_20714 ERR2915214_20794 ERR2915214_21584 ERR2915214_23664 ERR2915214_25793 ERR2915214_28076 ERR2915214_28207 ERR2915214_28924 ERR2915214_29262 ERR2915214_29984 ERR2915214_31043 ERR2915214_31767 ERR2915214_32121 ERR2915214_32436 ERR2915214_33732 ERR2915214_33858 ERR2915214_34966 ERR2915214_35981 ERR2915214_36098 ERR2915214_36278 ERR2915214_37025 ERR2915214_37706 ERR2915214_38298 ERR2915214_39133 ERR2915214_39416 ERR2915214_39597 ERR2915214_39830 ERR2915214_39904 ERR2915214_40402 ERR2915214_40455 ERR2915214_40798 ERR2915214_41912 ERR2915214_42157 ERR2915214_44388 ERR2915214_44893 ERR2915214_45715 ERR2915214_46594 ERR2915214_46619 ERR2915214_46826 ERR2915214_47862 ERR2915214_48720 ERR2915215_124 ERR2915215_241 ERR2915215_670 ERR2915215_798 ERR2915215_4857 ERR2915215_6338 ERR2915215_6514 ERR2915215_7048 ERR2915215_7123 ERR2915215_7384 ERR2915215_9911 ERR2915215_10561 ERR2915215_11963 ERR2915215_12155 ERR2915215_12431 ERR2915215_12752 ERR2915215_14522 ERR2915215_15054 ERR2915215_15259 ERR2915215_16068 ERR2915215_16291 ERR2915215_16796 ERR2915215_17106 ERR2915215_17997 ERR2915215_18306 ERR2915215_19069 ERR2915215_19232 ERR2915215_21650 ERR2915215_22360 ERR2915215_22715 ERR2915215_24123 ERR2915215_25958 ERR2915215_26881 ERR2915215_28394 ERR2915215_30869 ERR2915215_31039 ERR2915215_33927 ERR2915215_33929 ERR2915215_35247 ERR2915215_36220 ERR2915215_37120 ERR2915215_37496 ERR2915215_38490 ERR2915215_39546 ERR2915215_41859 ERR2915215_42345 ERR2915215_42973 ERR2915215_46547 ERR2915215_47561 ERR2915215_47704 ERR2915215_48220 ERR2915215_48560 ERR2915215_49425 ERR2915216_255 ERR2915216_780 ERR2915216_1572 ERR2915216_4290 ERR2915216_5948 ERR2915216_5981 ERR2915216_8349 ERR2915216_8492 ERR2915216_9086 ERR2915216_9223 ERR2915216_9295 ERR2915216_9574 ERR2915216_11134 ERR2915216_13163 ERR2915216_13845 ERR2915216_14287 ERR2915216_15924 ERR2915216_16371 ERR2915216_16437 ERR2915216_16723 ERR2915216_18554 ERR2915216_18755 ERR2915216_22037 ERR2915216_22782 ERR2915216_24085 ERR2915216_24574 ERR2915216_26007 ERR2915216_27500 ERR2915216_27899 ERR2915216_28223 ERR2915216_28654 ERR2915216_30457 ERR2915216_30798 ERR2915216_30925 ERR2915216_31132 ERR2915216_33918 ERR2915216_36538 ERR2915216_37530 ERR2915216_41233 ERR2915216_41928 ERR2915216_41949 ERR2915216_42388 ERR2915216_43068 ERR2915216_43172 ERR2915216_44052 ERR2915216_44091 ERR2915216_44912 ERR2915216_45187 ERR2915216_45836 ERR2915216_46028 ERR2915216_46259 ERR2915216_46903 ERR2915216_48513 ERR2915216_49372 ERR2915217_1251 ERR2915217_4226 ERR2915217_5055 ERR2915217_5931 ERR2915217_6398 ERR2915217_6783 ERR2915217_7653 ERR2915217_8060 ERR2915217_9100 ERR2915217_9358 ERR2915217_9652 ERR2915217_9666 ERR2915217_10177 ERR2915217_10783 ERR2915217_11012 ERR2915217_13503 ERR2915217_13887 ERR2915217_15645 ERR2915217_16340 ERR2915217_16455 ERR2915217_16477 ERR2915217_16989 ERR2915217_17620 ERR2915217_18759 ERR2915217_22089 ERR2915217_23170 ERR2915217_23336 ERR2915217_23529 ERR2915217_23856 ERR2915217_24863 ERR2915217_24967 ERR2915217_26311 ERR2915217_26688 ERR2915217_26917 ERR2915217_27510 ERR2915217_27536 ERR2915217_29135 ERR2915217_29555 ERR2915217_30701 ERR2915217_30982 ERR2915217_31888 ERR2915217_32333 ERR2915217_33697 ERR2915217_35279 ERR2915217_38854 ERR2915217_39024 ERR2915217_39181 ERR2915217_39805 ERR2915217_41113 ERR2915217_41927 ERR2915217_42656 ERR2915217_43097 ERR2915217_43731 ERR2915217_44122 ERR2915217_44651 ERR2915217_45074 ERR2915217_46327 ERR2915217_46761 ERR2915217_46882 ERR2915217_47106 ERR2915217_47563 ERR2915217_48729 ERR2915217_49180 ERR2915217_49658 ERR2915218_1425 ERR2915218_1768 ERR2915218_2247 ERR2915218_4914 ERR2915218_5947 ERR2915218_7109 ERR2915218_7404 ERR2915218_8576 ERR2915218_9665 ERR2915218_9837 ERR2915218_12011 ERR2915218_13494 ERR2915218_15890 ERR2915218_18377 ERR2915218_18485 ERR2915218_20417 ERR2915218_22149 ERR2915218_22212 ERR2915218_23207 ERR2915218_23615 ERR2915218_23997 ERR2915218_26300 ERR2915218_26535 ERR2915218_27144 ERR2915218_27186 ERR2915218_28894 ERR2915218_29006 ERR2915218_29739 ERR2915218_30315 ERR2915218_33434 ERR2915218_36350 ERR2915218_36426 ERR2915218_36955 ERR2915218_38329 ERR2915218_40995 ERR2915218_41458 ERR2915218_41620 ERR2915218_41872 ERR2915218_42690 ERR2915218_44760 ERR2915218_45240 ERR2915218_45759 ERR2915218_46404 ERR2915218_46803 ERR2915218_47936 ERR2915218_48032 ERR2915218_48042 ERR2915218_48177 ERR2915218_48238 ERR2915218_48285 ERR2915218_48709 ERR2915218_49095 ERR2915219_134 ERR2915219_433 ERR2915219_1300 ERR2915219_1690 ERR2915219_2400 ERR2915219_4331 ERR2915219_5114 ERR2915219_5162 ERR2915219_6082 ERR2915219_6347 ERR2915219_6429 ERR2915219_6573 ERR2915219_6608 ERR2915219_6714 ERR2915219_7802 ERR2915219_8627 ERR2915219_9271 ERR2915219_10349 ERR2915219_10561 ERR2915219_10665 ERR2915219_10894 ERR2915219_10912 ERR2915219_10990 ERR2915219_11296 ERR2915219_11973 ERR2915219_12863 ERR2915219_13232 ERR2915219_14298 ERR2915219_14299 ERR2915219_14477 ERR2915219_15796 ERR2915219_17673 ERR2915219_20919 ERR2915219_21134 ERR2915219_21266 ERR2915219_21340 ERR2915219_21462 ERR2915219_21778 ERR2915219_22131 ERR2915219_22159 ERR2915219_22442 ERR2915219_23474 ERR2915219_23781 ERR2915219_25709 ERR2915219_25865 ERR2915219_27431 ERR2915219_29214 ERR2915219_30455 ERR2915219_30568 ERR2915219_30796 ERR2915219_31804 ERR2915219_32748 ERR2915219_32778 ERR2915219_34416 ERR2915219_36126 ERR2915219_40162 ERR2915219_41469 ERR2915219_43149 ERR2915219_43399 ERR2915219_44730 ERR2915219_45559 ERR2915219_45835 ERR2915219_46017 ERR2915219_46215 ERR2915219_47605 ERR2915219_47675 ERR2915219_47898 ERR2915219_48365 ERR2915219_49679 ERR2915219_50068 ERR2915220_725 ERR2915220_3053 ERR2915220_4902 ERR2915220_5053 ERR2915220_7506 ERR2915220_9155 ERR2915220_9196 ERR2915220_9295 ERR2915220_15691 ERR2915220_15772 ERR2915220_17283 ERR2915220_17840 ERR2915220_21743 ERR2915220_24894 ERR2915220_24962 ERR2915220_25148 ERR2915220_32125 ERR2915220_32566 ERR2915220_32699 ERR2915220_34041 ERR2915220_34146 ERR2915220_35547 ERR2915220_35845 ERR2915220_36782 ERR2915220_39590 ERR2915220_40930 ERR2915220_41792 ERR2915220_41813 ERR2915220_46925 ERR2915220_48593 ERR2915221_99 ERR2915221_532 ERR2915221_1124 ERR2915221_1474 ERR2915221_1982 ERR2915221_2460 ERR2915221_3261 ERR2915221_4536 ERR2915221_9276 ERR2915221_9589 ERR2915221_10390 ERR2915221_12796 ERR2915221_18322 ERR2915221_18892 ERR2915221_18952 ERR2915221_19331 ERR2915221_20050 ERR2915221_20793 ERR2915221_21983 ERR2915221_21987 ERR2915221_22708 ERR2915221_23073 ERR2915221_26593 ERR2915221_27255 ERR2915221_28106 ERR2915221_28317 ERR2915221_28926 ERR2915221_30186 ERR2915221_32450 ERR2915221_33414 ERR2915221_33422 ERR2915221_34991 ERR2915221_38372 ERR2915221_38730 ERR2915221_39012 ERR2915221_39165 ERR2915221_39496 ERR2915221_39848 ERR2915221_41044 ERR2915221_41143 ERR2915221_42188 ERR2915221_43245 ERR2915221_43588 ERR2915221_44817 ERR2915221_45058 ERR2915221_46609 ERR2915221_50316 ERR2915221_50540 ERR2915222_5623 ERR2915222_7237 ERR2915222_8303 ERR2915222_8911 ERR2915222_15061 ERR2915222_17734 ERR2915222_18110 ERR2915222_21958 ERR2915222_23496 ERR2915222_28101 ERR2915222_28241 ERR2915222_32482 ERR2915222_32802 ERR2915222_34981 ERR2915222_35355 ERR2915222_35884 ERR2915222_36349 ERR2915222_36682 ERR2915222_39106 ERR2915222_39763 ERR2915222_41877 ERR2915222_42337 ERR2915222_46232 ERR2915222_49462 ERR2915222_49981 ERR2915222_50134 ERR2915223_72 ERR2915223_5773 ERR2915223_6935 ERR2915223_9703 ERR2915223_19585 ERR2915223_21002 ERR2915223_21378 ERR2915223_31695 ERR2915223_36680 ERR2915223_37071 ERR2915223_37178 ERR2915223_39361 ERR2915223_42787 ERR2915223_42920 ERR2915223_44180 ERR2915223_44339 ERR2915223_46217 ERR2915223_46938 ERR2915223_47436 ERR2915223_48140 ERR2915223_49536 ERR2915223_49622 ERR2915224_506 ERR2915224_991 ERR2915224_2860 ERR2915224_3557 ERR2915224_3821 ERR2915224_4896 ERR2915224_5514 ERR2915224_6305 ERR2915224_6635 ERR2915224_7356 ERR2915224_7405 ERR2915224_7784 ERR2915224_9766 ERR2915224_10875 ERR2915224_13452 ERR2915224_13709 ERR2915224_13811 ERR2915224_14238 ERR2915224_15890 ERR2915224_15940 ERR2915224_16736 ERR2915224_18185 ERR2915224_18824 ERR2915224_19359 ERR2915224_19628 ERR2915224_19990 ERR2915224_20526 ERR2915224_22553 ERR2915224_22806 ERR2915224_23785 ERR2915224_24211 ERR2915224_24556 ERR2915224_24844 ERR2915224_24908 ERR2915224_25454 ERR2915224_25493 ERR2915224_25942 ERR2915224_26592 ERR2915224_27166 ERR2915224_27376 ERR2915224_30725 ERR2915224_31823 ERR2915224_31920 ERR2915224_32267 ERR2915224_33065 ERR2915224_33839 ERR2915224_36218 ERR2915224_36253 ERR2915224_37318 ERR2915224_37336 ERR2915224_37647 ERR2915224_37761 ERR2915224_38094 ERR2915224_39086 ERR2915224_40216 ERR2915224_40624 ERR2915224_40952 ERR2915224_41064 ERR2915224_41125 ERR2915224_41821 ERR2915224_42522 ERR2915224_43314 ERR2915224_44474 ERR2915224_44587 ERR2915224_44899 ERR2915224_45181 ERR2915224_46442 ERR2915224_47074 ERR2915224_47605 ERR2915224_48311 ERR2915224_49036 ERR2915224_49526 ERR2915225_982 ERR2915225_1575 ERR2915225_1899 ERR2915225_1954 ERR2915225_2632 ERR2915225_2711 ERR2915225_2749 ERR2915225_2895 ERR2915225_3089 ERR2915225_5736 ERR2915225_6322 ERR2915225_6592 ERR2915225_6971 ERR2915225_7397 ERR2915225_8304 ERR2915225_8765 ERR2915225_9025 ERR2915225_9362 ERR2915225_9583 ERR2915225_10415 ERR2915225_10602 ERR2915225_10761 ERR2915225_10822 ERR2915225_10886 ERR2915225_10957 ERR2915225_13263 ERR2915225_13401 ERR2915225_14040 ERR2915225_15967 ERR2915225_19464 ERR2915225_20392 ERR2915225_21470 ERR2915225_21572 ERR2915225_21657 ERR2915225_21911 ERR2915225_22968 ERR2915225_24197 ERR2915225_24540 ERR2915225_24555 ERR2915225_24926 ERR2915225_25223 ERR2915225_25712 ERR2915225_25939 ERR2915225_26668 ERR2915225_28248 ERR2915225_28604 ERR2915225_28847 ERR2915225_28874 ERR2915225_30440 ERR2915225_34039 ERR2915225_35000 ERR2915225_35354 ERR2915225_38103 ERR2915225_38305 ERR2915225_38628 ERR2915225_40872 ERR2915225_41481 ERR2915225_42346 ERR2915225_42609 ERR2915225_42981 ERR2915225_46154 ERR2915225_49635 ERR2915226_600 ERR2915226_1095 ERR2915226_1479 ERR2915226_2290 ERR2915226_2317 ERR2915226_2365 ERR2915226_2862 ERR2915226_2945 ERR2915226_3636 ERR2915226_3954 ERR2915226_4918 ERR2915226_5391 ERR2915226_6504 ERR2915226_6508 ERR2915226_6549 ERR2915226_7105 ERR2915226_7289 ERR2915226_8766 ERR2915226_9002 ERR2915226_9576 ERR2915226_9927 ERR2915226_10619 ERR2915226_11041 ERR2915226_11455 ERR2915226_11495 ERR2915226_12305 ERR2915226_13530 ERR2915226_13791 ERR2915226_15378 ERR2915226_15382 ERR2915226_15577 ERR2915226_15584 ERR2915226_15815 ERR2915226_15903 ERR2915226_16089 ERR2915226_16330 ERR2915226_16335 ERR2915226_18822 ERR2915226_22386 ERR2915226_22521 ERR2915226_23335 ERR2915226_25500 ERR2915226_26131 ERR2915226_28263 ERR2915226_28612 ERR2915226_29121 ERR2915226_30796 ERR2915226_31970 ERR2915226_32038 ERR2915226_32423 ERR2915226_32556 ERR2915226_33862 ERR2915226_34942 ERR2915226_35258 ERR2915226_36068 ERR2915226_36482 ERR2915226_36830 ERR2915226_37968 ERR2915226_38611 ERR2915226_38954 ERR2915226_39629 ERR2915226_39902 ERR2915226_39980 ERR2915226_40930 ERR2915226_41003 ERR2915226_44140 ERR2915226_44824 ERR2915226_44893 ERR2915226_46701 ERR2915226_46831 ERR2915226_48174 ERR2915227_19772 ERR2915227_35761 ERR2915227_36039 ERR2915228_16045 ERR2915228_49149 ERR2915229_858 ERR2915229_946 ERR2915229_1620 ERR2915229_3062 ERR2915229_3492 ERR2915229_4393 ERR2915229_4462 ERR2915229_5476 ERR2915229_5499 ERR2915229_6034 ERR2915229_6359 ERR2915229_6563 ERR2915229_6679 ERR2915229_7142 ERR2915229_7228 ERR2915229_8058 ERR2915229_8796 ERR2915229_9924 ERR2915229_11151 ERR2915229_11339 ERR2915229_11646 ERR2915229_12298 ERR2915229_12786 ERR2915229_13080 ERR2915229_13128 ERR2915229_13452 ERR2915229_13899 ERR2915229_14259 ERR2915229_14438 ERR2915229_15652 ERR2915229_16633 ERR2915229_16984 ERR2915229_17647 ERR2915229_17660 ERR2915229_17999 ERR2915229_18146 ERR2915229_18770 ERR2915229_18774 ERR2915229_21414 ERR2915229_21445 ERR2915229_22929 ERR2915229_23489 ERR2915229_23940 ERR2915229_24119 ERR2915229_24373 ERR2915229_24451 ERR2915229_24726 ERR2915229_24750 ERR2915229_27014 ERR2915229_27050 ERR2915229_27457 ERR2915229_27642 ERR2915229_27736 ERR2915229_27936 ERR2915229_28256 ERR2915229_28306 ERR2915229_28888 ERR2915229_29786 ERR2915229_30096 ERR2915229_31068 ERR2915229_32088 ERR2915229_32989 ERR2915229_33469 ERR2915229_34021 ERR2915229_35234 ERR2915229_36103 ERR2915229_37250 ERR2915229_37413 ERR2915229_38193 ERR2915229_39662 ERR2915229_39717 ERR2915229_39848 ERR2915229_41464 ERR2915229_41469 ERR2915229_41908 ERR2915229_42747 ERR2915229_43889 ERR2915229_44916 ERR2915229_45446 ERR2915229_47006 ERR2915229_47396 ERR2915229_47636 ERR2915229_48142 ERR2915230_16 ERR2915230_39 ERR2915230_183 ERR2915230_226 ERR2915230_261 ERR2915230_267 ERR2915230_342 ERR2915230_353 ERR2915230_407 ERR2915230_455 ERR2915230_531 ERR2915230_642 ERR2915230_772 ERR2915230_1074 ERR2915230_1208 ERR2915230_1236 ERR2915230_1301 ERR2915230_1523 ERR2915230_1601 ERR2915230_1604 ERR2915230_1652 ERR2915230_1708 ERR2915230_1974 ERR2915230_2023 ERR2915230_2026 ERR2915230_2068 ERR2915230_2073 ERR2915230_2150 ERR2915230_2392 ERR2915230_2499 ERR2915230_2670 ERR2915230_2736 ERR2915230_2812 ERR2915230_2832 ERR2915230_2913 ERR2915230_2945 ERR2915230_3024 ERR2915230_3054 ERR2915230_3441 ERR2915230_3532 ERR2915230_3672 ERR2915230_3690 ERR2915230_4208 ERR2915230_4283 ERR2915230_4324 ERR2915230_4446 ERR2915230_4521 ERR2915230_4545 ERR2915230_4597 ERR2915230_4669 ERR2915230_4914 ERR2915230_4955 ERR2915230_5125 ERR2915230_5141 ERR2915230_5330 ERR2915230_5508 ERR2915230_5559 ERR2915230_5698 ERR2915230_5732 ERR2915230_5773 ERR2915230_5841 ERR2915230_5847 ERR2915230_5937 ERR2915230_5994 ERR2915230_6018 ERR2915230_6040 ERR2915230_6185 ERR2915230_6197 ERR2915230_6223 ERR2915230_6241 ERR2915230_6290 ERR2915230_6298 ERR2915230_6383 ERR2915230_6403 ERR2915230_6525 ERR2915230_6541 ERR2915230_6629 ERR2915230_6669 ERR2915230_6691 ERR2915230_6701 ERR2915230_6735 ERR2915230_6769 ERR2915230_6813 ERR2915230_6952 ERR2915230_7102 ERR2915230_7135 ERR2915230_7208 ERR2915230_7224 ERR2915230_7225 ERR2915230_7398 ERR2915230_7578 ERR2915230_7787 ERR2915230_7831 ERR2915230_8018 ERR2915230_8223 ERR2915230_8358 ERR2915230_8416 ERR2915230_8563 ERR2915230_8615 ERR2915230_8730 ERR2915230_8764 ERR2915230_8765 ERR2915230_8766 ERR2915230_8895 ERR2915230_8926 ERR2915230_9021 ERR2915230_9046 ERR2915230_9133 ERR2915230_9349 ERR2915230_9416 ERR2915230_9536 ERR2915230_9539 ERR2915230_9739 ERR2915230_9745 ERR2915230_9809 ERR2915230_9923 ERR2915230_9973 ERR2915230_9988 ERR2915230_10050 ERR2915230_10172 ERR2915230_10251 ERR2915230_10268 ERR2915230_10324 ERR2915230_10419 ERR2915230_10492 ERR2915230_10516 ERR2915230_10543 ERR2915230_10625 ERR2915230_10674 ERR2915230_10747 ERR2915230_10853 ERR2915230_10896 ERR2915230_10905 ERR2915230_11023 ERR2915230_11120 ERR2915230_11153 ERR2915230_11207 ERR2915230_11304 ERR2915230_11519 ERR2915230_11759 ERR2915230_11864 ERR2915230_11897 ERR2915230_11942 ERR2915230_11966 ERR2915230_12053 ERR2915230_12202 ERR2915230_12217 ERR2915230_12240 ERR2915230_12582 ERR2915230_12607 ERR2915230_12641 ERR2915230_12658 ERR2915230_12688 ERR2915230_12810 ERR2915230_12860 ERR2915230_12883 ERR2915230_13041 ERR2915230_13104 ERR2915230_13145 ERR2915230_13340 ERR2915230_13367 ERR2915230_13441 ERR2915230_13530 ERR2915230_13545 ERR2915230_13548 ERR2915230_13578 ERR2915230_13634 ERR2915230_13661 ERR2915230_13677 ERR2915230_13742 ERR2915230_13761 ERR2915230_13768 ERR2915230_13776 ERR2915230_13849 ERR2915230_13923 ERR2915230_13947 ERR2915230_14094 ERR2915230_14127 ERR2915230_14157 ERR2915230_14214 ERR2915230_14281 ERR2915230_14441 ERR2915230_14456 ERR2915230_14830 ERR2915230_14872 ERR2915230_14880 ERR2915230_14945 ERR2915230_14961 ERR2915230_15015 ERR2915230_15250 ERR2915230_15278 ERR2915230_15399 ERR2915230_15404 ERR2915230_15564 ERR2915230_15648 ERR2915230_15746 ERR2915230_15819 ERR2915230_15915 ERR2915230_16011 ERR2915230_16167 ERR2915230_16195 ERR2915230_16385 ERR2915230_16892 ERR2915230_16894 ERR2915230_17092 ERR2915230_17114 ERR2915230_17242 ERR2915230_17257 ERR2915230_17273 ERR2915230_17480 ERR2915230_17701 ERR2915230_17724 ERR2915230_17733 ERR2915230_17776 ERR2915230_17824 ERR2915230_17922 ERR2915230_17923 ERR2915230_17989 ERR2915230_18148 ERR2915230_18170 ERR2915230_18177 ERR2915230_18180 ERR2915230_18193 ERR2915230_18315 ERR2915230_18355 ERR2915230_18446 ERR2915230_18536 ERR2915230_18603 ERR2915230_18617 ERR2915230_18675 ERR2915230_18762 ERR2915230_18779 ERR2915230_18832 ERR2915230_18921 ERR2915230_18960 ERR2915230_19021 ERR2915230_19049 ERR2915230_19081 ERR2915230_19228 ERR2915230_19241 ERR2915230_19393 ERR2915230_19447 ERR2915230_19558 ERR2915230_19601 ERR2915230_19633 ERR2915230_19645 ERR2915230_19787 ERR2915230_19942 ERR2915230_19984 ERR2915230_20072 ERR2915230_20210 ERR2915230_20242 ERR2915230_20311 ERR2915230_20313 ERR2915230_20334 ERR2915230_20343 ERR2915230_20715 ERR2915230_20781 ERR2915230_20852 ERR2915230_21249 ERR2915230_21363 ERR2915230_21364 ERR2915230_21377 ERR2915230_21479 ERR2915230_21546 ERR2915230_21974 ERR2915230_21986 ERR2915230_22009 ERR2915230_22163 ERR2915230_22183 ERR2915230_22404 ERR2915230_22409 ERR2915230_22420 ERR2915230_22435 ERR2915230_22505 ERR2915230_22643 ERR2915230_22680 ERR2915230_22741 ERR2915230_22787 ERR2915230_22861 ERR2915230_22950 ERR2915230_23150 ERR2915230_23183 ERR2915230_23589 ERR2915230_23762 ERR2915230_23790 ERR2915230_23805 ERR2915230_23866 ERR2915230_24001 ERR2915230_24037 ERR2915230_24099 ERR2915230_24696 ERR2915230_24807 ERR2915230_24843 ERR2915230_24912 ERR2915230_25231 ERR2915230_25438 ERR2915230_25584 ERR2915230_25604 ERR2915230_25691 ERR2915230_25726 ERR2915230_25863 ERR2915230_25931 ERR2915230_26141 ERR2915230_26236 ERR2915230_26291 ERR2915230_26303 ERR2915230_26384 ERR2915230_26423 ERR2915230_26437 ERR2915230_26479 ERR2915230_26547 ERR2915230_26699 ERR2915230_26724 ERR2915230_26764 ERR2915230_26984 ERR2915230_27019 ERR2915230_27093 ERR2915230_27094 ERR2915230_27181 ERR2915230_27204 ERR2915230_27211 ERR2915230_27215 ERR2915230_27309 ERR2915230_27431 ERR2915230_27538 ERR2915230_27620 ERR2915230_27622 ERR2915230_27625 ERR2915230_27658 ERR2915230_27682 ERR2915230_27696 ERR2915230_27729 ERR2915230_27733 ERR2915230_27952 ERR2915230_28345 ERR2915230_28433 ERR2915230_28451 ERR2915230_28630 ERR2915230_28646 ERR2915230_28689 ERR2915230_28809 ERR2915230_28843 ERR2915230_28851 ERR2915230_28862 ERR2915230_28971 ERR2915230_28973 ERR2915230_29065 ERR2915230_29138 ERR2915230_29147 ERR2915230_29242 ERR2915230_29319 ERR2915230_29324 ERR2915230_29328 ERR2915230_29466 ERR2915230_29502 ERR2915230_29558 ERR2915230_29568 ERR2915230_30213 ERR2915230_30248 ERR2915230_30307 ERR2915230_30361 ERR2915230_30378 ERR2915230_30436 ERR2915230_30476 ERR2915230_30536 ERR2915230_30588 ERR2915230_30598 ERR2915230_30747 ERR2915230_30850 ERR2915230_30904 ERR2915230_30975 ERR2915230_30979 ERR2915230_30984 ERR2915230_31028 ERR2915230_31107 ERR2915230_31271 ERR2915230_31292 ERR2915230_31393 ERR2915230_31665 ERR2915230_31916 ERR2915230_31992 ERR2915230_32092 ERR2915230_32106 ERR2915230_32108 ERR2915230_32270 ERR2915230_32433 ERR2915230_32471 ERR2915230_32489 ERR2915230_32494 ERR2915230_32517 ERR2915230_32566 ERR2915230_32664 ERR2915230_32734 ERR2915230_32736 ERR2915230_32758 ERR2915230_32848 ERR2915230_32943 ERR2915230_33065 ERR2915230_33133 ERR2915230_33159 ERR2915230_33282 ERR2915230_33331 ERR2915230_33419 ERR2915230_33423 ERR2915230_33455 ERR2915230_33556 ERR2915230_33618 ERR2915230_33642 ERR2915230_33747 ERR2915230_33776 ERR2915230_33871 ERR2915230_34084 ERR2915230_34098 ERR2915230_34118 ERR2915230_34393 ERR2915230_34397 ERR2915230_34399 ERR2915230_34500 ERR2915230_34632 ERR2915230_34706 ERR2915230_34716 ERR2915230_34739 ERR2915230_35032 ERR2915230_35403 ERR2915230_35497 ERR2915230_35593 ERR2915230_35608 ERR2915230_35779 ERR2915230_35805 ERR2915230_35864 ERR2915230_35895 ERR2915230_35949 ERR2915230_36087 ERR2915230_36115 ERR2915230_36205 ERR2915230_36230 ERR2915230_36326 ERR2915230_36448 ERR2915230_36476 ERR2915230_36729 ERR2915230_36855 ERR2915230_36903 ERR2915230_36976 ERR2915230_36997 ERR2915230_37066 ERR2915230_37120 ERR2915230_37380 ERR2915230_37493 ERR2915230_37571 ERR2915230_37596 ERR2915230_37684 ERR2915230_37766 ERR2915230_37776 ERR2915230_38276 ERR2915230_38363 ERR2915230_38400 ERR2915230_38478 ERR2915230_38796 ERR2915230_38845 ERR2915230_38887 ERR2915230_38931 ERR2915230_38951 ERR2915230_39018 ERR2915230_39065 ERR2915230_39103 ERR2915230_39161 ERR2915230_39332 ERR2915230_39344 ERR2915230_39410 ERR2915230_39453 ERR2915230_39488 ERR2915230_40152 ERR2915230_40213 ERR2915230_40438 ERR2915230_40594 ERR2915230_40726 ERR2915230_40915 ERR2915230_40956 ERR2915230_41017 ERR2915230_41149 ERR2915230_41155 ERR2915230_41167 ERR2915230_41240 ERR2915230_41485 ERR2915230_41527 ERR2915230_41709 ERR2915230_41829 ERR2915230_42018 ERR2915230_42165 ERR2915230_42236 ERR2915230_42238 ERR2915230_42277 ERR2915230_42472 ERR2915230_42477 ERR2915230_42548 ERR2915230_42761 ERR2915230_42913 ERR2915230_42964 ERR2915230_42989 ERR2915230_43036 ERR2915230_43486 ERR2915230_43641 ERR2915230_43662 ERR2915230_43827 ERR2915230_43863 ERR2915230_44028 ERR2915230_44047 ERR2915230_44151 ERR2915230_44223 ERR2915230_44227 ERR2915230_44319 ERR2915230_44639 ERR2915230_44707 ERR2915230_44844 ERR2915230_44913 ERR2915230_44965 ERR2915230_44971 ERR2915230_45017 ERR2915230_45073 ERR2915230_45213 ERR2915230_45229 ERR2915230_45259 ERR2915230_45311 ERR2915230_45478 ERR2915230_45538 ERR2915230_45547 ERR2915230_45618 ERR2915230_45698 ERR2915230_45733 ERR2915230_45739 ERR2915230_45782 ERR2915230_45850 ERR2915230_45884 ERR2915230_45960 ERR2915230_46010 ERR2915230_46043 ERR2915230_46086 ERR2915230_46106 ERR2915230_46265 ERR2915230_46363 ERR2915230_46413 ERR2915230_46498 ERR2915230_46541 ERR2915230_46695 ERR2915230_46882 ERR2915230_46940 ERR2915230_47098 ERR2915230_47142 ERR2915230_47262 ERR2915230_47327 ERR2915230_47548 ERR2915230_47621 ERR2915230_47725 ERR2915230_47773 ERR2915230_47838 ERR2915230_47961 ERR2915230_48125 ERR2915230_48246 ERR2915230_48358 ERR2915230_48458 ERR2915230_48676 ERR2915230_48808 ERR2915230_48875 ERR2915230_48893 ERR2915230_49040 ERR2915230_49052 ERR2915230_49188 ERR2915230_49407 ERR2915231_216 ERR2915231_462 ERR2915231_597 ERR2915231_1396 ERR2915231_2017 ERR2915231_3242 ERR2915231_3279 ERR2915231_3503 ERR2915231_3763 ERR2915231_3912 ERR2915231_3947 ERR2915231_4560 ERR2915231_4769 ERR2915231_4863 ERR2915231_5199 ERR2915231_9398 ERR2915231_9468 ERR2915231_9912 ERR2915231_10320 ERR2915231_10421 ERR2915231_10928 ERR2915231_11221 ERR2915231_11784 ERR2915231_12006 ERR2915231_12042 ERR2915231_12750 ERR2915231_12853 ERR2915231_12932 ERR2915231_12972 ERR2915231_13236 ERR2915231_13460 ERR2915231_13645 ERR2915231_13735 ERR2915231_14531 ERR2915231_14576 ERR2915231_15533 ERR2915231_16180 ERR2915231_16872 ERR2915231_17572 ERR2915231_17864 ERR2915231_18510 ERR2915231_19448 ERR2915231_19474 ERR2915231_20526 ERR2915231_21205 ERR2915231_21419 ERR2915231_21682 ERR2915231_21685 ERR2915231_22280 ERR2915231_22302 ERR2915231_22393 ERR2915231_22427 ERR2915231_22781 ERR2915231_22857 ERR2915231_23660 ERR2915231_23773 ERR2915231_23823 ERR2915231_24661 ERR2915231_24731 ERR2915231_25160 ERR2915231_26289 ERR2915231_27313 ERR2915231_27333 ERR2915231_28364 ERR2915231_28412 ERR2915231_28576 ERR2915231_28603 ERR2915231_28670 ERR2915231_28757 ERR2915231_29127 ERR2915231_29226 ERR2915231_29472 ERR2915231_29531 ERR2915231_29596 ERR2915231_30122 ERR2915231_30148 ERR2915231_30501 ERR2915231_30928 ERR2915231_30930 ERR2915231_30999 ERR2915231_31157 ERR2915231_31556 ERR2915231_32239 ERR2915231_32639 ERR2915231_33390 ERR2915231_33777 ERR2915231_33825 ERR2915231_34146 ERR2915231_34282 ERR2915231_34892 ERR2915231_35053 ERR2915231_35332 ERR2915231_36064 ERR2915231_36569 ERR2915231_36586 ERR2915231_38208 ERR2915231_38392 ERR2915231_38609 ERR2915231_39390 ERR2915231_40269 ERR2915231_40671 ERR2915231_40887 ERR2915231_41522 ERR2915231_41559 ERR2915231_41818 ERR2915231_43501 ERR2915231_43540 ERR2915231_44170 ERR2915231_44297 ERR2915231_44733 ERR2915231_44904 ERR2915231_45775 ERR2915231_46040 ERR2915231_46160 ERR2915231_48612 ERR2915231_48626 ERR2915231_48949 ERR2915231_49235 ERR2915231_49372 ERR2915231_49642 ERR2915232_11 ERR2915232_647 ERR2915232_1622 ERR2915232_1964 ERR2915232_2266 ERR2915232_2409 ERR2915232_4535 ERR2915232_4833 ERR2915232_4909 ERR2915232_5446 ERR2915232_6300 ERR2915232_6320 ERR2915232_6374 ERR2915232_6874 ERR2915232_7129 ERR2915232_8358 ERR2915232_9794 ERR2915232_10395 ERR2915232_11145 ERR2915232_12050 ERR2915232_12808 ERR2915232_13162 ERR2915232_13737 ERR2915232_15256 ERR2915232_15281 ERR2915232_15508 ERR2915232_15633 ERR2915232_15844 ERR2915232_16219 ERR2915232_16574 ERR2915232_16726 ERR2915232_16810 ERR2915232_16950 ERR2915232_17775 ERR2915232_18325 ERR2915232_18488 ERR2915232_18563 ERR2915232_18584 ERR2915232_18585 ERR2915232_19041 ERR2915232_19373 ERR2915232_19572 ERR2915232_19660 ERR2915232_19666 ERR2915232_19748 ERR2915232_20004 ERR2915232_20059 ERR2915232_20273 ERR2915232_20520 ERR2915232_20780 ERR2915232_21137 ERR2915232_21266 ERR2915232_21385 ERR2915232_21502 ERR2915232_21567 ERR2915232_22352 ERR2915232_22633 ERR2915232_22648 ERR2915232_22845 ERR2915232_23148 ERR2915232_23711 ERR2915232_23765 ERR2915232_24141 ERR2915232_24147 ERR2915232_24400 ERR2915232_24428 ERR2915232_24781 ERR2915232_25535 ERR2915232_26052 ERR2915232_26443 ERR2915232_26975 ERR2915232_27009 ERR2915232_27120 ERR2915232_27372 ERR2915232_27486 ERR2915232_27522 ERR2915232_28115 ERR2915232_28202 ERR2915232_28614 ERR2915232_29182 ERR2915232_29265 ERR2915232_30118 ERR2915232_30385 ERR2915232_30437 ERR2915232_31145 ERR2915232_31948 ERR2915232_32017 ERR2915232_32031 ERR2915232_32175 ERR2915232_32304 ERR2915232_32520 ERR2915232_32687 ERR2915232_32823 ERR2915232_33309 ERR2915232_33420 ERR2915232_33954 ERR2915232_34036 ERR2915232_34134 ERR2915232_34484 ERR2915232_34903 ERR2915232_35289 ERR2915232_36210 ERR2915232_36255 ERR2915232_36304 ERR2915232_36305 ERR2915232_36376 ERR2915232_36944 ERR2915232_36964 ERR2915232_37449 ERR2915232_37567 ERR2915232_38557 ERR2915232_39004 ERR2915232_39248 ERR2915232_40036 ERR2915232_40088 ERR2915232_40114 ERR2915232_40340 ERR2915232_40499 ERR2915232_41283 ERR2915232_41386 ERR2915232_41539 ERR2915232_41593 ERR2915232_41673 ERR2915232_42117 ERR2915232_43177 ERR2915232_43233 ERR2915232_43786 ERR2915232_44285 ERR2915232_44499 ERR2915232_44693 ERR2915232_45015 ERR2915232_46335 ERR2915232_46447 ERR2915232_46609 ERR2915232_46891 ERR2915232_47371 ERR2915232_47683 ERR2915232_48498 ERR2915232_48718 ERR2915232_48817 ERR2915233_564 ERR2915233_591 ERR2915233_3170 ERR2915233_3187 ERR2915233_3833 ERR2915233_6689 ERR2915233_6947 ERR2915233_9738 ERR2915233_9753 ERR2915233_9930 ERR2915233_10330 ERR2915233_11158 ERR2915233_11201 ERR2915233_11347 ERR2915233_12107 ERR2915233_13572 ERR2915233_13870 ERR2915233_13927 ERR2915233_13973 ERR2915233_15163 ERR2915233_15543 ERR2915233_16713 ERR2915233_16862 ERR2915233_17345 ERR2915233_17987 ERR2915233_18458 ERR2915233_18626 ERR2915233_19089 ERR2915233_19188 ERR2915233_19194 ERR2915233_19777 ERR2915233_19942 ERR2915233_19960 ERR2915233_20199 ERR2915233_20267 ERR2915233_20955 ERR2915233_23235 ERR2915233_25254 ERR2915233_25369 ERR2915233_25838 ERR2915233_26328 ERR2915233_27365 ERR2915233_27932 ERR2915233_28294 ERR2915233_28809 ERR2915233_28886 ERR2915233_29296 ERR2915233_30944 ERR2915233_30968 ERR2915233_31988 ERR2915233_32149 ERR2915233_32160 ERR2915233_34584 ERR2915233_34794 ERR2915233_34848 ERR2915233_35219 ERR2915233_35383 ERR2915233_39171 ERR2915233_39613 ERR2915233_40110 ERR2915233_41283 ERR2915233_42328 ERR2915233_43862 ERR2915233_44016 ERR2915233_44234 ERR2915233_44493 ERR2915233_45291 ERR2915233_46138 ERR2915233_47908 ERR2915233_47973 ERR2915233_48135 ERR2915233_49470 ERR2915233_49981 ERR2915234_14990 ERR2915234_26116 ERR2915234_36669 ERR2915234_37283 ERR2915234_37364 ERR2915234_42425 ERR2915234_48285 ERR2915234_48787 ERR2915237_48 ERR2915237_77 ERR2915237_136 ERR2915237_260 ERR2915237_717 ERR2915237_1196 ERR2915237_1223 ERR2915237_1266 ERR2915237_1457 ERR2915237_1688 ERR2915237_2282 ERR2915237_2485 ERR2915237_2619 ERR2915237_2968 ERR2915237_6838 ERR2915237_7069 ERR2915237_7343 ERR2915237_7348 ERR2915237_7429 ERR2915237_7472 ERR2915237_7628 ERR2915237_8269 ERR2915237_9231 ERR2915237_9313 ERR2915237_9324 ERR2915237_9536 ERR2915237_9682 ERR2915237_9823 ERR2915237_10245 ERR2915237_10291 ERR2915237_10432 ERR2915237_10551 ERR2915237_10895 ERR2915237_11318 ERR2915237_11746 ERR2915237_12658 ERR2915237_13522 ERR2915237_13845 ERR2915237_13960 ERR2915237_14384 ERR2915237_14489 ERR2915237_14551 ERR2915237_14659 ERR2915237_14754 ERR2915237_14857 ERR2915237_14860 ERR2915237_15278 ERR2915237_15482 ERR2915237_15623 ERR2915237_15810 ERR2915237_15853 ERR2915237_16347 ERR2915237_17876 ERR2915237_17914 ERR2915237_17968 ERR2915237_18384 ERR2915237_18562 ERR2915237_18726 ERR2915237_19261 ERR2915237_19317 ERR2915237_19713 ERR2915237_19760 ERR2915237_19762 ERR2915237_19783 ERR2915237_19792 ERR2915237_19855 ERR2915237_19911 ERR2915237_19999 ERR2915237_20092 ERR2915237_20968 ERR2915237_21293 ERR2915237_21294 ERR2915237_21525 ERR2915237_22335 ERR2915237_22477 ERR2915237_22812 ERR2915237_22943 ERR2915237_23381 ERR2915237_23460 ERR2915237_23554 ERR2915237_23595 ERR2915237_23598 ERR2915237_24632 ERR2915237_24731 ERR2915237_24941 ERR2915237_25116 ERR2915237_25293 ERR2915237_25505 ERR2915237_25645 ERR2915237_25807 ERR2915237_25859 ERR2915237_26439 ERR2915237_26490 ERR2915237_26564 ERR2915237_27087 ERR2915237_27277 ERR2915237_27292 ERR2915237_28257 ERR2915237_28356 ERR2915237_28531 ERR2915237_28637 ERR2915237_28734 ERR2915237_28867 ERR2915237_28981 ERR2915237_29105 ERR2915237_29314 ERR2915237_29342 ERR2915237_29565 ERR2915237_29566 ERR2915237_29940 ERR2915237_30124 ERR2915237_30740 ERR2915237_30761 ERR2915237_32013 ERR2915237_32104 ERR2915237_32779 ERR2915237_33093 ERR2915237_33112 ERR2915237_33393 ERR2915237_33462 ERR2915237_34395 ERR2915237_35176 ERR2915237_35884 ERR2915237_36475 ERR2915237_36770 ERR2915237_38857 ERR2915237_39690 ERR2915237_40026 ERR2915237_40070 ERR2915237_40275 ERR2915237_41085 ERR2915237_41696 ERR2915237_41919 ERR2915237_42062 ERR2915237_42107 ERR2915237_42182 ERR2915237_42384 ERR2915237_42499 ERR2915237_42717 ERR2915237_42740 ERR2915237_42934 ERR2915237_42971 ERR2915237_43155 ERR2915237_43356 ERR2915237_43380 ERR2915237_44246 ERR2915237_45300 ERR2915237_45399 ERR2915237_46017 ERR2915237_46122 ERR2915237_46156 ERR2915237_46458 ERR2915237_46710 ERR2915237_46927 ERR2915237_47299 ERR2915237_47729 ERR2915237_48070 ERR2915237_48307 ERR2915237_48550 ERR2915237_48709 ERR2915237_48762 ERR2915237_48847 ERR2915237_49843 ERR2915237_50168 ERR2915237_50248 ERR2915238_9608 ERR2915238_11119 ERR2915238_14928 ERR2915238_17894 ERR2915239_717 ERR2915239_917 ERR2915239_998 ERR2915239_1545 ERR2915239_1556 ERR2915239_1821 ERR2915239_1940 ERR2915239_3102 ERR2915239_3133 ERR2915239_4043 ERR2915239_4071 ERR2915239_4290 ERR2915239_4590 ERR2915239_4641 ERR2915239_4691 ERR2915239_6130 ERR2915239_6345 ERR2915239_6430 ERR2915239_6680 ERR2915239_6932 ERR2915239_7401 ERR2915239_7626 ERR2915239_7722 ERR2915239_7787 ERR2915239_8095 ERR2915239_8202 ERR2915239_8475 ERR2915239_8881 ERR2915239_8906 ERR2915239_9253 ERR2915239_9352 ERR2915239_9604 ERR2915239_9843 ERR2915239_9911 ERR2915239_9919 ERR2915239_10345 ERR2915239_10354 ERR2915239_10649 ERR2915239_10942 ERR2915239_11098 ERR2915239_11496 ERR2915239_11687 ERR2915239_12134 ERR2915239_12152 ERR2915239_13421 ERR2915239_13740 ERR2915239_13895 ERR2915239_13901 ERR2915239_14172 ERR2915239_14503 ERR2915239_14668 ERR2915239_15452 ERR2915239_15655 ERR2915239_15781 ERR2915239_16041 ERR2915239_16781 ERR2915239_17141 ERR2915239_17358 ERR2915239_17903 ERR2915239_17997 ERR2915239_18240 ERR2915239_18525 ERR2915239_19055 ERR2915239_19231 ERR2915239_19487 ERR2915239_19588 ERR2915239_19735 ERR2915239_19870 ERR2915239_19932 ERR2915239_19995 ERR2915239_20288 ERR2915239_20511 ERR2915239_20790 ERR2915239_21274 ERR2915239_21480 ERR2915239_21541 ERR2915239_21553 ERR2915239_21716 ERR2915239_21847 ERR2915239_21885 ERR2915239_21940 ERR2915239_22181 ERR2915239_22765 ERR2915239_22832 ERR2915239_23093 ERR2915239_23364 ERR2915239_24041 ERR2915239_24186 ERR2915239_24321 ERR2915239_24371 ERR2915239_24793 ERR2915239_25436 ERR2915239_25556 ERR2915239_25808 ERR2915239_25845 ERR2915239_25935 ERR2915239_26132 ERR2915239_26233 ERR2915239_26266 ERR2915239_26450 ERR2915239_26719 ERR2915239_26802 ERR2915239_26895 ERR2915239_27083 ERR2915239_27812 ERR2915239_28215 ERR2915239_28459 ERR2915239_28568 ERR2915239_28586 ERR2915239_28626 ERR2915239_28860 ERR2915239_28982 ERR2915239_29011 ERR2915239_29060 ERR2915239_29134 ERR2915239_29954 ERR2915239_30312 ERR2915239_30380 ERR2915239_30551 ERR2915239_30719 ERR2915239_30825 ERR2915239_30894 ERR2915239_31133 ERR2915239_31328 ERR2915239_31587 ERR2915239_31716 ERR2915239_32164 ERR2915239_32195 ERR2915239_32561 ERR2915239_32631 ERR2915239_33065 ERR2915239_33103 ERR2915239_33439 ERR2915239_33807 ERR2915239_33872 ERR2915239_34120 ERR2915239_34152 ERR2915239_34486 ERR2915239_34504 ERR2915239_35603 ERR2915239_35819 ERR2915239_35869 ERR2915239_36166 ERR2915239_36245 ERR2915239_36373 ERR2915239_36839 ERR2915239_36903 ERR2915239_37005 ERR2915239_37244 ERR2915239_37538 ERR2915239_37684 ERR2915239_37819 ERR2915239_38010 ERR2915239_38053 ERR2915239_38249 ERR2915239_38333 ERR2915239_38545 ERR2915239_38584 ERR2915239_39482 ERR2915239_39527 ERR2915239_39702 ERR2915239_40204 ERR2915239_40612 ERR2915239_40675 ERR2915239_41232 ERR2915239_41237 ERR2915239_41281 ERR2915239_42382 ERR2915239_42450 ERR2915239_42929 ERR2915239_43054 ERR2915239_43126 ERR2915239_43131 ERR2915239_43659 ERR2915239_43801 ERR2915239_43853 ERR2915239_44135 ERR2915239_44652 ERR2915239_45083 ERR2915239_45392 ERR2915239_45644 ERR2915239_45774 ERR2915239_45878 ERR2915239_46143 ERR2915239_46262 ERR2915239_46680 ERR2915239_46728 ERR2915239_46877 ERR2915239_46905 ERR2915239_47337 ERR2915239_47367 ERR2915239_47504 ERR2915239_47543 ERR2915239_47687 ERR2915239_47894 ERR2915239_48135 ERR2915239_48789 ERR2915239_48849 ERR2915239_48855 ERR2915239_48872 ERR2915239_48874 ERR2915241_634 ERR2915241_733 ERR2915241_1310 ERR2915241_1450 ERR2915241_1882 ERR2915241_2771 ERR2915241_3354 ERR2915241_3964 ERR2915241_4503 ERR2915241_4514 ERR2915241_4606 ERR2915241_4879 ERR2915241_5231 ERR2915241_5367 ERR2915241_5427 ERR2915241_5542 ERR2915241_5822 ERR2915241_5852 ERR2915241_6305 ERR2915241_7101 ERR2915241_7463 ERR2915241_7885 ERR2915241_8161 ERR2915241_8177 ERR2915241_8409 ERR2915241_9001 ERR2915241_9916 ERR2915241_10651 ERR2915241_11100 ERR2915241_11300 ERR2915241_11620 ERR2915241_12189 ERR2915241_12495 ERR2915241_13247 ERR2915241_13249 ERR2915241_13445 ERR2915241_13522 ERR2915241_13567 ERR2915241_13921 ERR2915241_14768 ERR2915241_14854 ERR2915241_15495 ERR2915241_15745 ERR2915241_16589 ERR2915241_16638 ERR2915241_17029 ERR2915241_17030 ERR2915241_17033 ERR2915241_17246 ERR2915241_18104 ERR2915241_18610 ERR2915241_18733 ERR2915241_18886 ERR2915241_18892 ERR2915241_18982 ERR2915241_19414 ERR2915241_20522 ERR2915241_20819 ERR2915241_20938 ERR2915241_22040 ERR2915241_22631 ERR2915241_23364 ERR2915241_23913 ERR2915241_24285 ERR2915241_25742 ERR2915241_25907 ERR2915241_25986 ERR2915241_26157 ERR2915241_26173 ERR2915241_27281 ERR2915241_27330 ERR2915241_27383 ERR2915241_27606 ERR2915241_27710 ERR2915241_27732 ERR2915241_27958 ERR2915241_28216 ERR2915241_28346 ERR2915241_28523 ERR2915241_28613 ERR2915241_28922 ERR2915241_30252 ERR2915241_30412 ERR2915241_30577 ERR2915241_31387 ERR2915241_31648 ERR2915241_31767 ERR2915241_32335 ERR2915241_32394 ERR2915241_32582 ERR2915241_33427 ERR2915241_33557 ERR2915241_33814 ERR2915241_33828 ERR2915241_33978 ERR2915241_34095 ERR2915241_34747 ERR2915241_35021 ERR2915241_35285 ERR2915241_35449 ERR2915241_35530 ERR2915241_35690 ERR2915241_36355 ERR2915241_37026 ERR2915241_37034 ERR2915241_38046 ERR2915241_38364 ERR2915241_38805 ERR2915241_38862 ERR2915241_39144 ERR2915241_39431 ERR2915241_40709 ERR2915241_41386 ERR2915241_41909 ERR2915241_41949 ERR2915241_42002 ERR2915241_42111 ERR2915241_42602 ERR2915241_42652 ERR2915241_45121 ERR2915241_45726 ERR2915241_46544 ERR2915241_47008 ERR2915241_47040 ERR2915241_47159 ERR2915241_48727 ERR2915241_48972 ERR2915242_48 ERR2915242_188 ERR2915242_585 ERR2915242_783 ERR2915242_903 ERR2915242_1040 ERR2915242_1171 ERR2915242_1586 ERR2915242_2026 ERR2915242_2099 ERR2915242_2437 ERR2915242_3314 ERR2915242_3388 ERR2915242_3797 ERR2915242_4011 ERR2915242_4166 ERR2915242_4228 ERR2915242_4331 ERR2915242_4427 ERR2915242_4587 ERR2915242_5000 ERR2915242_5344 ERR2915242_5860 ERR2915242_6173 ERR2915242_6554 ERR2915242_6638 ERR2915242_6780 ERR2915242_6931 ERR2915242_7002 ERR2915242_7120 ERR2915242_7273 ERR2915242_7358 ERR2915242_7627 ERR2915242_8030 ERR2915242_8331 ERR2915242_8619 ERR2915242_9024 ERR2915242_9027 ERR2915242_9058 ERR2915242_9340 ERR2915242_9620 ERR2915242_10002 ERR2915242_10485 ERR2915242_10614 ERR2915242_10791 ERR2915242_11078 ERR2915242_11099 ERR2915242_11114 ERR2915242_11899 ERR2915242_12017 ERR2915242_12305 ERR2915242_12885 ERR2915242_13246 ERR2915242_13486 ERR2915242_14436 ERR2915242_14904 ERR2915242_15041 ERR2915242_15138 ERR2915242_15147 ERR2915242_15227 ERR2915242_15391 ERR2915242_15721 ERR2915242_15865 ERR2915242_16001 ERR2915242_16132 ERR2915242_16202 ERR2915242_16776 ERR2915242_16816 ERR2915242_16834 ERR2915242_16895 ERR2915242_17169 ERR2915242_17387 ERR2915242_17876 ERR2915242_18193 ERR2915242_18451 ERR2915242_18513 ERR2915242_18694 ERR2915242_18874 ERR2915242_19194 ERR2915242_19789 ERR2915242_19893 ERR2915242_20163 ERR2915242_20212 ERR2915242_20253 ERR2915242_20304 ERR2915242_20472 ERR2915242_20476 ERR2915242_20973 ERR2915242_21017 ERR2915242_21286 ERR2915242_21531 ERR2915242_21803 ERR2915242_21880 ERR2915242_21977 ERR2915242_22198 ERR2915242_22667 ERR2915242_23185 ERR2915242_23249 ERR2915242_23486 ERR2915242_23628 ERR2915242_23762 ERR2915242_23982 ERR2915242_24044 ERR2915242_24286 ERR2915242_24297 ERR2915242_24467 ERR2915242_25127 ERR2915242_25207 ERR2915242_26130 ERR2915242_26169 ERR2915242_26228 ERR2915242_26257 ERR2915242_26931 ERR2915242_27100 ERR2915242_27172 ERR2915242_27247 ERR2915242_27432 ERR2915242_27460 ERR2915242_28131 ERR2915242_28236 ERR2915242_28298 ERR2915242_28648 ERR2915242_28659 ERR2915242_28662 ERR2915242_29563 ERR2915242_29676 ERR2915242_29824 ERR2915242_29975 ERR2915242_30041 ERR2915242_30316 ERR2915242_31205 ERR2915242_31406 ERR2915242_31594 ERR2915242_31799 ERR2915242_31921 ERR2915242_31955 ERR2915242_32153 ERR2915242_32854 ERR2915242_33361 ERR2915242_33524 ERR2915242_33801 ERR2915242_33869 ERR2915242_33872 ERR2915242_33908 ERR2915242_34124 ERR2915242_34221 ERR2915242_34342 ERR2915242_34664 ERR2915242_34720 ERR2915242_34835 ERR2915242_34976 ERR2915242_35189 ERR2915242_35206 ERR2915242_35659 ERR2915242_35982 ERR2915242_36054 ERR2915242_36098 ERR2915242_36238 ERR2915242_37035 ERR2915242_37164 ERR2915242_37487 ERR2915242_37741 ERR2915242_37756 ERR2915242_37836 ERR2915242_38088 ERR2915242_39152 ERR2915242_39195 ERR2915242_39884 ERR2915242_40224 ERR2915242_40762 ERR2915242_40798 ERR2915242_41275 ERR2915242_41295 ERR2915242_41607 ERR2915242_42084 ERR2915242_42258 ERR2915242_42264 ERR2915242_42602 ERR2915242_42620 ERR2915242_43284 ERR2915242_43630 ERR2915242_43859 ERR2915242_43897 ERR2915242_43995 ERR2915242_44500 ERR2915242_44520 ERR2915242_44555 ERR2915242_44701 ERR2915242_44826 ERR2915242_44857 ERR2915242_44939 ERR2915242_45155 ERR2915242_45246 ERR2915242_45729 ERR2915242_46337 ERR2915242_46700 ERR2915242_46710 ERR2915242_46833 ERR2915242_47035 ERR2915242_47092 ERR2915242_47353 ERR2915242_47556 ERR2915242_47587 ERR2915242_47624 ERR2915242_47828 ERR2915242_47868 ERR2915242_47987 ERR2915242_48273 ERR2915242_49426 ERR2915243_52 ERR2915243_164 ERR2915243_414 ERR2915243_497 ERR2915243_598 ERR2915243_889 ERR2915243_960 ERR2915243_1308 ERR2915243_1327 ERR2915243_1522 ERR2915243_1803 ERR2915243_1857 ERR2915243_1918 ERR2915243_1933 ERR2915243_2180 ERR2915243_2288 ERR2915243_2301 ERR2915243_2692 ERR2915243_2708 ERR2915243_3033 ERR2915243_3104 ERR2915243_3240 ERR2915243_3249 ERR2915243_3342 ERR2915243_3343 ERR2915243_3603 ERR2915243_3792 ERR2915243_4139 ERR2915243_4327 ERR2915243_4351 ERR2915243_4604 ERR2915243_4790 ERR2915243_4917 ERR2915243_4941 ERR2915243_5175 ERR2915243_5180 ERR2915243_5214 ERR2915243_5336 ERR2915243_5392 ERR2915243_5405 ERR2915243_5519 ERR2915243_5576 ERR2915243_6182 ERR2915243_6246 ERR2915243_6256 ERR2915243_6292 ERR2915243_6738 ERR2915243_6966 ERR2915243_6971 ERR2915243_7124 ERR2915243_7168 ERR2915243_7424 ERR2915243_7706 ERR2915243_7737 ERR2915243_7880 ERR2915243_8103 ERR2915243_8159 ERR2915243_8277 ERR2915243_8501 ERR2915243_8570 ERR2915243_8603 ERR2915243_8653 ERR2915243_8852 ERR2915243_8927 ERR2915243_9053 ERR2915243_9108 ERR2915243_9205 ERR2915243_9260 ERR2915243_9929 ERR2915243_10034 ERR2915243_10336 ERR2915243_10644 ERR2915243_10686 ERR2915243_10768 ERR2915243_10852 ERR2915243_10888 ERR2915243_11141 ERR2915243_11259 ERR2915243_11307 ERR2915243_11311 ERR2915243_11338 ERR2915243_11610 ERR2915243_11803 ERR2915243_11813 ERR2915243_12080 ERR2915243_12163 ERR2915243_12185 ERR2915243_12299 ERR2915243_12315 ERR2915243_12343 ERR2915243_12376 ERR2915243_12554 ERR2915243_12626 ERR2915243_12683 ERR2915243_12695 ERR2915243_12698 ERR2915243_12797 ERR2915243_12925 ERR2915243_13057 ERR2915243_13126 ERR2915243_13215 ERR2915243_13845 ERR2915243_14003 ERR2915243_14057 ERR2915243_14340 ERR2915243_14486 ERR2915243_14499 ERR2915243_14558 ERR2915243_14710 ERR2915243_14959 ERR2915243_14972 ERR2915243_15294 ERR2915243_15311 ERR2915243_15346 ERR2915243_15487 ERR2915243_15562 ERR2915243_15613 ERR2915243_16228 ERR2915243_16481 ERR2915243_16670 ERR2915243_16873 ERR2915243_17595 ERR2915243_17687 ERR2915243_17978 ERR2915243_17979 ERR2915243_17992 ERR2915243_18128 ERR2915243_18155 ERR2915243_18544 ERR2915243_19009 ERR2915243_19016 ERR2915243_19286 ERR2915243_19474 ERR2915243_19565 ERR2915243_19597 ERR2915243_19751 ERR2915243_19877 ERR2915243_20036 ERR2915243_20066 ERR2915243_20177 ERR2915243_20260 ERR2915243_20339 ERR2915243_20351 ERR2915243_20419 ERR2915243_20484 ERR2915243_20532 ERR2915243_20658 ERR2915243_20850 ERR2915243_20889 ERR2915243_20905 ERR2915243_21157 ERR2915243_21441 ERR2915243_21637 ERR2915243_21894 ERR2915243_21896 ERR2915243_21980 ERR2915243_22099 ERR2915243_22275 ERR2915243_22671 ERR2915243_22778 ERR2915243_22993 ERR2915243_23008 ERR2915243_23080 ERR2915243_23134 ERR2915243_23236 ERR2915243_23250 ERR2915243_23300 ERR2915243_23811 ERR2915243_23901 ERR2915243_23989 ERR2915243_23998 ERR2915243_24000 ERR2915243_24098 ERR2915243_24288 ERR2915243_24299 ERR2915243_24413 ERR2915243_24565 ERR2915243_24802 ERR2915243_25144 ERR2915243_25179 ERR2915243_25289 ERR2915243_25403 ERR2915243_25505 ERR2915243_25544 ERR2915243_25548 ERR2915243_25567 ERR2915243_25838 ERR2915243_25839 ERR2915243_26172 ERR2915243_26218 ERR2915243_26295 ERR2915243_26526 ERR2915243_26835 ERR2915243_26846 ERR2915243_26847 ERR2915243_26863 ERR2915243_27487 ERR2915243_27843 ERR2915243_28056 ERR2915243_28088 ERR2915243_28324 ERR2915243_28343 ERR2915243_28509 ERR2915243_28532 ERR2915243_28745 ERR2915243_28765 ERR2915243_28810 ERR2915243_28923 ERR2915243_28958 ERR2915243_28996 ERR2915243_29176 ERR2915243_29249 ERR2915243_29327 ERR2915243_29411 ERR2915243_29618 ERR2915243_29898 ERR2915243_30020 ERR2915243_30337 ERR2915243_30975 ERR2915243_32192 ERR2915243_32235 ERR2915243_32305 ERR2915243_32500 ERR2915243_32547 ERR2915243_32687 ERR2915243_32805 ERR2915243_32891 ERR2915243_33322 ERR2915243_33362 ERR2915243_33476 ERR2915243_33774 ERR2915243_34432 ERR2915243_34459 ERR2915243_34475 ERR2915243_34957 ERR2915243_35002 ERR2915243_35036 ERR2915243_35152 ERR2915243_35339 ERR2915243_35432 ERR2915243_35580 ERR2915243_36320 ERR2915243_36485 ERR2915243_36646 ERR2915243_36780 ERR2915243_37013 ERR2915243_37098 ERR2915243_37119 ERR2915243_37138 ERR2915243_37145 ERR2915243_37251 ERR2915243_37410 ERR2915243_37455 ERR2915243_37597 ERR2915243_37714 ERR2915243_37830 ERR2915243_37910 ERR2915243_38113 ERR2915243_38138 ERR2915243_38256 ERR2915243_38362 ERR2915243_38390 ERR2915243_38475 ERR2915243_38481 ERR2915243_38492 ERR2915243_38645 ERR2915243_39015 ERR2915243_39070 ERR2915243_39315 ERR2915243_39623 ERR2915243_39683 ERR2915243_39798 ERR2915243_39828 ERR2915243_39970 ERR2915243_40320 ERR2915243_40493 ERR2915243_40514 ERR2915243_40663 ERR2915243_40766 ERR2915243_40788 ERR2915243_40923 ERR2915243_40929 ERR2915243_40968 ERR2915243_41347 ERR2915243_41373 ERR2915243_41378 ERR2915243_41520 ERR2915243_41547 ERR2915243_41572 ERR2915243_41668 ERR2915243_41776 ERR2915243_42050 ERR2915243_42366 ERR2915243_42404 ERR2915243_42817 ERR2915243_43161 ERR2915243_43204 ERR2915243_43224 ERR2915243_43342 ERR2915243_43624 ERR2915243_43766 ERR2915243_44038 ERR2915243_44048 ERR2915243_44091 ERR2915243_44179 ERR2915243_44736 ERR2915243_44888 ERR2915243_45023 ERR2915243_45072 ERR2915243_45086 ERR2915243_45267 ERR2915243_45470 ERR2915243_45555 ERR2915243_45569 ERR2915243_45609 ERR2915243_45664 ERR2915243_45776 ERR2915243_45953 ERR2915243_45966 ERR2915243_45987 ERR2915243_46054 ERR2915243_46124 ERR2915243_46158 ERR2915243_46195 ERR2915243_46370 ERR2915243_46533 ERR2915243_46561 ERR2915243_46761 ERR2915243_46877 ERR2915243_47019 ERR2915243_47040 ERR2915243_47132 ERR2915243_47233 ERR2915243_47378 ERR2915243_47386 ERR2915243_47406 ERR2915243_47602 ERR2915243_47642 ERR2915243_47816 ERR2915243_47893 ERR2915243_47953 ERR2915243_48256 ERR2915243_48553 ERR2915243_48727 ERR2915243_48817 ERR2915243_48985 ERR2915243_49306 ERR2915244_140 ERR2915244_266 ERR2915244_445 ERR2915244_555 ERR2915244_768 ERR2915244_1265 ERR2915244_1750 ERR2915244_1755 ERR2915244_1855 ERR2915244_1949 ERR2915244_2132 ERR2915244_2366 ERR2915244_2502 ERR2915244_2653 ERR2915244_3326 ERR2915244_3401 ERR2915244_3553 ERR2915244_4096 ERR2915244_4123 ERR2915244_4497 ERR2915244_4811 ERR2915244_5175 ERR2915244_6036 ERR2915244_6145 ERR2915244_6201 ERR2915244_6276 ERR2915244_6647 ERR2915244_6998 ERR2915244_7134 ERR2915244_7786 ERR2915244_7999 ERR2915244_8256 ERR2915244_8378 ERR2915244_8771 ERR2915244_9153 ERR2915244_9632 ERR2915244_9892 ERR2915244_9974 ERR2915244_10359 ERR2915244_10836 ERR2915244_10886 ERR2915244_10887 ERR2915244_11654 ERR2915244_11960 ERR2915244_12349 ERR2915244_12356 ERR2915244_12463 ERR2915244_12514 ERR2915244_13516 ERR2915244_14221 ERR2915244_14496 ERR2915244_14622 ERR2915244_14649 ERR2915244_14771 ERR2915244_14823 ERR2915244_14885 ERR2915244_15102 ERR2915244_15324 ERR2915244_15605 ERR2915244_15948 ERR2915244_16261 ERR2915244_16702 ERR2915244_16903 ERR2915244_17127 ERR2915244_17265 ERR2915244_18150 ERR2915244_18385 ERR2915244_18473 ERR2915244_18799 ERR2915244_18886 ERR2915244_19120 ERR2915244_19557 ERR2915244_19605 ERR2915244_20016 ERR2915244_20378 ERR2915244_20594 ERR2915244_20724 ERR2915244_20840 ERR2915244_21048 ERR2915244_21525 ERR2915244_22031 ERR2915244_22070 ERR2915244_22388 ERR2915244_22644 ERR2915244_22812 ERR2915244_23405 ERR2915244_23757 ERR2915244_23869 ERR2915244_24129 ERR2915244_24363 ERR2915244_24430 ERR2915244_25182 ERR2915244_25430 ERR2915244_25447 ERR2915244_25590 ERR2915244_25857 ERR2915244_26067 ERR2915244_26149 ERR2915244_26537 ERR2915244_26987 ERR2915244_27132 ERR2915244_27529 ERR2915244_27962 ERR2915244_28466 ERR2915244_28468 ERR2915244_28518 ERR2915244_28575 ERR2915244_28781 ERR2915244_29353 ERR2915244_29464 ERR2915244_29727 ERR2915244_30190 ERR2915244_30374 ERR2915244_30747 ERR2915244_30859 ERR2915244_30958 ERR2915244_31147 ERR2915244_31385 ERR2915244_31397 ERR2915244_31905 ERR2915244_32340 ERR2915244_32456 ERR2915244_32604 ERR2915244_32911 ERR2915244_32947 ERR2915244_33915 ERR2915244_34253 ERR2915244_34886 ERR2915244_34904 ERR2915244_35838 ERR2915244_36015 ERR2915244_36016 ERR2915244_36214 ERR2915244_36256 ERR2915244_36320 ERR2915244_37069 ERR2915244_37457 ERR2915244_37490 ERR2915244_37634 ERR2915244_37684 ERR2915244_37715 ERR2915244_38085 ERR2915244_38192 ERR2915244_38521 ERR2915244_38632 ERR2915244_38792 ERR2915244_39161 ERR2915244_39376 ERR2915244_39472 ERR2915244_39698 ERR2915244_39946 ERR2915244_39992 ERR2915244_40057 ERR2915244_40274 ERR2915244_40638 ERR2915244_40714 ERR2915244_41012 ERR2915244_41897 ERR2915244_42156 ERR2915244_42256 ERR2915244_42285 ERR2915244_42979 ERR2915244_42980 ERR2915244_43010 ERR2915244_43102 ERR2915244_43297 ERR2915244_43397 ERR2915244_43403 ERR2915244_43801 ERR2915244_43819 ERR2915244_43820 ERR2915244_43959 ERR2915244_44238 ERR2915244_44827 ERR2915244_44991 ERR2915244_45459 ERR2915244_45917 ERR2915244_45941 ERR2915244_45943 ERR2915244_45985 ERR2915244_46247 ERR2915244_46570 ERR2915244_46750 ERR2915244_47035 ERR2915244_47086 ERR2915244_47482 ERR2915244_47781 ERR2915244_48105 ERR2915244_48136 ERR2915244_48388 ERR2915244_48569 ERR2915244_48847 ERR2915244_49413 ERR2915246_134 ERR2915246_148 ERR2915246_255 ERR2915246_365 ERR2915246_476 ERR2915246_531 ERR2915246_826 ERR2915246_872 ERR2915246_1240 ERR2915246_1257 ERR2915246_1313 ERR2915246_1361 ERR2915246_1380 ERR2915246_1432 ERR2915246_1491 ERR2915246_1544 ERR2915246_1556 ERR2915246_1566 ERR2915246_1640 ERR2915246_1710 ERR2915246_1811 ERR2915246_1883 ERR2915246_1901 ERR2915246_1930 ERR2915246_2169 ERR2915246_2305 ERR2915246_2708 ERR2915246_3269 ERR2915246_3866 ERR2915246_3995 ERR2915246_4044 ERR2915246_4160 ERR2915246_4489 ERR2915246_4554 ERR2915246_4688 ERR2915246_4870 ERR2915246_5328 ERR2915246_5482 ERR2915246_5969 ERR2915246_6022 ERR2915246_6120 ERR2915246_6278 ERR2915246_6282 ERR2915246_6692 ERR2915246_6844 ERR2915246_6996 ERR2915246_7113 ERR2915246_7166 ERR2915246_7321 ERR2915246_7438 ERR2915246_7815 ERR2915246_7889 ERR2915246_7935 ERR2915246_8014 ERR2915246_8340 ERR2915246_8379 ERR2915246_8444 ERR2915246_8516 ERR2915246_8622 ERR2915246_8638 ERR2915246_8897 ERR2915246_9171 ERR2915246_9231 ERR2915246_9355 ERR2915246_9557 ERR2915246_9646 ERR2915246_9970 ERR2915246_10283 ERR2915246_10284 ERR2915246_10318 ERR2915246_10757 ERR2915246_11016 ERR2915246_11071 ERR2915246_11192 ERR2915246_11397 ERR2915246_11715 ERR2915246_11787 ERR2915246_11797 ERR2915246_11849 ERR2915246_11955 ERR2915246_12223 ERR2915246_12271 ERR2915246_12291 ERR2915246_12361 ERR2915246_12415 ERR2915246_12657 ERR2915246_12806 ERR2915246_13162 ERR2915246_13901 ERR2915246_13905 ERR2915246_13980 ERR2915246_14264 ERR2915246_14346 ERR2915246_14612 ERR2915246_14706 ERR2915246_14998 ERR2915246_15108 ERR2915246_15409 ERR2915246_15491 ERR2915246_15629 ERR2915246_15913 ERR2915246_16348 ERR2915246_16414 ERR2915246_16600 ERR2915246_16698 ERR2915246_16802 ERR2915246_17343 ERR2915246_17376 ERR2915246_17530 ERR2915246_17704 ERR2915246_18034 ERR2915246_18277 ERR2915246_18378 ERR2915246_18415 ERR2915246_18615 ERR2915246_18759 ERR2915246_19119 ERR2915246_19233 ERR2915246_19267 ERR2915246_19453 ERR2915246_20039 ERR2915246_20066 ERR2915246_20076 ERR2915246_20254 ERR2915246_20261 ERR2915246_20282 ERR2915246_20366 ERR2915246_20466 ERR2915246_20574 ERR2915246_20590 ERR2915246_20914 ERR2915246_21055 ERR2915246_21123 ERR2915246_21176 ERR2915246_21237 ERR2915246_21241 ERR2915246_21308 ERR2915246_21336 ERR2915246_21404 ERR2915246_21622 ERR2915246_21663 ERR2915246_21688 ERR2915246_21819 ERR2915246_22139 ERR2915246_22145 ERR2915246_22262 ERR2915246_22484 ERR2915246_23180 ERR2915246_23208 ERR2915246_23451 ERR2915246_23578 ERR2915246_23640 ERR2915246_23720 ERR2915246_23846 ERR2915246_23888 ERR2915246_24119 ERR2915246_24411 ERR2915246_24792 ERR2915246_24886 ERR2915246_25340 ERR2915246_25473 ERR2915246_25529 ERR2915246_25679 ERR2915246_25794 ERR2915246_26092 ERR2915246_26567 ERR2915246_27215 ERR2915246_27251 ERR2915246_27368 ERR2915246_27487 ERR2915246_27698 ERR2915246_27793 ERR2915246_27878 ERR2915246_28433 ERR2915246_28534 ERR2915246_28654 ERR2915246_28697 ERR2915246_28698 ERR2915246_28709 ERR2915246_28847 ERR2915246_28948 ERR2915246_29267 ERR2915246_29292 ERR2915246_29638 ERR2915246_29699 ERR2915246_30050 ERR2915246_30146 ERR2915246_30310 ERR2915246_30432 ERR2915246_30504 ERR2915246_30733 ERR2915246_30831 ERR2915246_31165 ERR2915246_31249 ERR2915246_31434 ERR2915246_31743 ERR2915246_31830 ERR2915246_31840 ERR2915246_32032 ERR2915246_32415 ERR2915246_32461 ERR2915246_33038 ERR2915246_33219 ERR2915246_33255 ERR2915246_33373 ERR2915246_33466 ERR2915246_33851 ERR2915246_33936 ERR2915246_33957 ERR2915246_34294 ERR2915246_34358 ERR2915246_34674 ERR2915246_34727 ERR2915246_34847 ERR2915246_34916 ERR2915246_34969 ERR2915246_35144 ERR2915246_35256 ERR2915246_35260 ERR2915246_35424 ERR2915246_35652 ERR2915246_35734 ERR2915246_35829 ERR2915246_35839 ERR2915246_35897 ERR2915246_36294 ERR2915246_36465 ERR2915246_36473 ERR2915246_36567 ERR2915246_36599 ERR2915246_36637 ERR2915246_36639 ERR2915246_36653 ERR2915246_36671 ERR2915246_36693 ERR2915246_36800 ERR2915246_36887 ERR2915246_37170 ERR2915246_37502 ERR2915246_37563 ERR2915246_37743 ERR2915246_37859 ERR2915246_37875 ERR2915246_37979 ERR2915246_37993 ERR2915246_38223 ERR2915246_38298 ERR2915246_38424 ERR2915246_38464 ERR2915246_38470 ERR2915246_38625 ERR2915246_38817 ERR2915246_39542 ERR2915246_39619 ERR2915246_40162 ERR2915246_40234 ERR2915246_40298 ERR2915246_40306 ERR2915246_40617 ERR2915246_40621 ERR2915246_40797 ERR2915246_40850 ERR2915246_40954 ERR2915246_41060 ERR2915246_41096 ERR2915246_41289 ERR2915246_41292 ERR2915246_41377 ERR2915246_41554 ERR2915246_41699 ERR2915246_41949 ERR2915246_42289 ERR2915246_42354 ERR2915246_42376 ERR2915246_42539 ERR2915246_42545 ERR2915246_42593 ERR2915246_42884 ERR2915246_43023 ERR2915246_43094 ERR2915246_43149 ERR2915246_43207 ERR2915246_43456 ERR2915246_43657 ERR2915246_43710 ERR2915246_43804 ERR2915246_43827 ERR2915246_43897 ERR2915246_44062 ERR2915246_44099 ERR2915246_44150 ERR2915246_44275 ERR2915246_44322 ERR2915246_44554 ERR2915246_44634 ERR2915246_44728 ERR2915246_44750 ERR2915246_45087 ERR2915246_45327 ERR2915246_45377 ERR2915246_45418 ERR2915246_45439 ERR2915246_45459 ERR2915246_45509 ERR2915246_45538 ERR2915246_45608 ERR2915246_45630 ERR2915246_45738 ERR2915246_45880 ERR2915246_45941 ERR2915246_45974 ERR2915246_46037 ERR2915246_46105 ERR2915246_46169 ERR2915246_46240 ERR2915246_46540 ERR2915246_46799 ERR2915246_46804 ERR2915246_46875 ERR2915246_47125 ERR2915246_47167 ERR2915246_47434 ERR2915246_47665 ERR2915246_47943 ERR2915246_48350 ERR2915246_48373 ERR2915246_48624 ERR2915246_48790 ERR2915246_48856 ERR2915246_48936 ERR2915246_49122 ERR2915246_49252 ERR2915246_49408 ERR2915246_49579 ERR2915246_49646 ERR2915246_49658 ERR2915246_49721 ERR2915249_16 ERR2915249_183 ERR2915249_377 ERR2915249_535 ERR2915249_1195 ERR2915249_4869 ERR2915249_5218 ERR2915249_6326 ERR2915249_6327 ERR2915249_6495 ERR2915249_7692 ERR2915249_7860 ERR2915249_9218 ERR2915249_10847 ERR2915249_12730 ERR2915249_13382 ERR2915249_14246 ERR2915249_15328 ERR2915249_16399 ERR2915249_17451 ERR2915249_18165 ERR2915249_18470 ERR2915249_20455 ERR2915249_21577 ERR2915249_22366 ERR2915249_22808 ERR2915249_22832 ERR2915249_23292 ERR2915249_23837 ERR2915249_26514 ERR2915249_26736 ERR2915249_26998 ERR2915249_27396 ERR2915249_28420 ERR2915249_28983 ERR2915249_29419 ERR2915249_29497 ERR2915249_29821 ERR2915249_31976 ERR2915249_32102 ERR2915249_33473 ERR2915249_35312 ERR2915249_35533 ERR2915249_35707 ERR2915249_37887 ERR2915249_38914 ERR2915249_39445 ERR2915249_41360 ERR2915249_42948 ERR2915249_43293 ERR2915249_43693 ERR2915249_44831 ERR2915249_44908 ERR2915249_45523 ERR2915249_45618 ERR2915249_45973 ERR2915249_46107 ERR2915249_46819 ERR2915249_48550 ERR2915249_48601 ERR2915249_48639 ERR2915249_48851 ERR2915249_48951 ERR2915249_49085 ERR2915249_49748 ERR2915250_500 ERR2915250_703 ERR2915250_1070 ERR2915250_1342 ERR2915250_1445 ERR2915250_1767 ERR2915250_1848 ERR2915250_1858 ERR2915250_1993 ERR2915250_2369 ERR2915250_2383 ERR2915250_2451 ERR2915250_3073 ERR2915250_3483 ERR2915250_3639 ERR2915250_4151 ERR2915250_4156 ERR2915250_4247 ERR2915250_4393 ERR2915250_4621 ERR2915250_4688 ERR2915250_5018 ERR2915250_5027 ERR2915250_5160 ERR2915250_5233 ERR2915250_5376 ERR2915250_5969 ERR2915250_6291 ERR2915250_6788 ERR2915250_6816 ERR2915250_6860 ERR2915250_6920 ERR2915250_7065 ERR2915250_7128 ERR2915250_7346 ERR2915250_7569 ERR2915250_7589 ERR2915250_7639 ERR2915250_7685 ERR2915250_7737 ERR2915250_7999 ERR2915250_8407 ERR2915250_8658 ERR2915250_8782 ERR2915250_8823 ERR2915250_8863 ERR2915250_9604 ERR2915250_10201 ERR2915250_10760 ERR2915250_10826 ERR2915250_10972 ERR2915250_11192 ERR2915250_11447 ERR2915250_11526 ERR2915250_11563 ERR2915250_11739 ERR2915250_11904 ERR2915250_12273 ERR2915250_12279 ERR2915250_12818 ERR2915250_12848 ERR2915250_13003 ERR2915250_13700 ERR2915250_13754 ERR2915250_13898 ERR2915250_14536 ERR2915250_14669 ERR2915250_15048 ERR2915250_15378 ERR2915250_15482 ERR2915250_15590 ERR2915250_15735 ERR2915250_15748 ERR2915250_15918 ERR2915250_15992 ERR2915250_16014 ERR2915250_16521 ERR2915250_16626 ERR2915250_16740 ERR2915250_17072 ERR2915250_17232 ERR2915250_17823 ERR2915250_17953 ERR2915250_18033 ERR2915250_18210 ERR2915250_18212 ERR2915250_18439 ERR2915250_18447 ERR2915250_18453 ERR2915250_18893 ERR2915250_18934 ERR2915250_18968 ERR2915250_19011 ERR2915250_19089 ERR2915250_19097 ERR2915250_19112 ERR2915250_19289 ERR2915250_19688 ERR2915250_19820 ERR2915250_19995 ERR2915250_20072 ERR2915250_20182 ERR2915250_20404 ERR2915250_20442 ERR2915250_20939 ERR2915250_21209 ERR2915250_21275 ERR2915250_21375 ERR2915250_22155 ERR2915250_22244 ERR2915250_22486 ERR2915250_22614 ERR2915250_22819 ERR2915250_22850 ERR2915250_22932 ERR2915250_22936 ERR2915250_23072 ERR2915250_23586 ERR2915250_23639 ERR2915250_23980 ERR2915250_24076 ERR2915250_24138 ERR2915250_24281 ERR2915250_24817 ERR2915250_24883 ERR2915250_24986 ERR2915250_25123 ERR2915250_25302 ERR2915250_25474 ERR2915250_25490 ERR2915250_25619 ERR2915250_26447 ERR2915250_26807 ERR2915250_26910 ERR2915250_26992 ERR2915250_27203 ERR2915250_27407 ERR2915250_27492 ERR2915250_28000 ERR2915250_28220 ERR2915250_28532 ERR2915250_28552 ERR2915250_28627 ERR2915250_28632 ERR2915250_28698 ERR2915250_28782 ERR2915250_28790 ERR2915250_28850 ERR2915250_29470 ERR2915250_29762 ERR2915250_29896 ERR2915250_30161 ERR2915250_30273 ERR2915250_30351 ERR2915250_30547 ERR2915250_31105 ERR2915250_31564 ERR2915250_31565 ERR2915250_31571 ERR2915250_31607 ERR2915250_32066 ERR2915250_32864 ERR2915250_32893 ERR2915250_32904 ERR2915250_33010 ERR2915250_33649 ERR2915250_33911 ERR2915250_33970 ERR2915250_34296 ERR2915250_34629 ERR2915250_34656 ERR2915250_34754 ERR2915250_34890 ERR2915250_35045 ERR2915250_35224 ERR2915250_35854 ERR2915250_36241 ERR2915250_36339 ERR2915250_36391 ERR2915250_36414 ERR2915250_36721 ERR2915250_36920 ERR2915250_37103 ERR2915250_37499 ERR2915250_37531 ERR2915250_37562 ERR2915250_37841 ERR2915250_38122 ERR2915250_38284 ERR2915250_38517 ERR2915250_38601 ERR2915250_38631 ERR2915250_38729 ERR2915250_39604 ERR2915250_39624 ERR2915250_40317 ERR2915250_40458 ERR2915250_40527 ERR2915250_40652 ERR2915250_40725 ERR2915250_40997 ERR2915250_41025 ERR2915250_41275 ERR2915250_41282 ERR2915250_41592 ERR2915250_41633 ERR2915250_41872 ERR2915250_42109 ERR2915250_42218 ERR2915250_42487 ERR2915250_42941 ERR2915250_43191 ERR2915250_43600 ERR2915250_44358 ERR2915250_44947 ERR2915250_45356 ERR2915250_45438 ERR2915250_45459 ERR2915250_45624 ERR2915250_46231 ERR2915250_46315 ERR2915250_46533 ERR2915250_46595 ERR2915250_46681 ERR2915250_47401 ERR2915250_48054 ERR2915250_48482 ERR2915250_48908 ERR2915250_49129 ERR2915250_49256 ERR2915250_49322 ERR2915250_49393 ERR2915250_49624 ERR2915250_49728 ERR2915251_9 ERR2915251_123 ERR2915251_371 ERR2915251_521 ERR2915251_588 ERR2915251_629 ERR2915251_664 ERR2915251_955 ERR2915251_1221 ERR2915251_1252 ERR2915251_1381 ERR2915251_1670 ERR2915251_2370 ERR2915251_2846 ERR2915251_2962 ERR2915251_3318 ERR2915251_3355 ERR2915251_3480 ERR2915251_3516 ERR2915251_3561 ERR2915251_3714 ERR2915251_3794 ERR2915251_3974 ERR2915251_3993 ERR2915251_4082 ERR2915251_4149 ERR2915251_4230 ERR2915251_4409 ERR2915251_4453 ERR2915251_4484 ERR2915251_4768 ERR2915251_6449 ERR2915251_7256 ERR2915251_7353 ERR2915251_7408 ERR2915251_7571 ERR2915251_7636 ERR2915251_7837 ERR2915251_7870 ERR2915251_7971 ERR2915251_7976 ERR2915251_8117 ERR2915251_8237 ERR2915251_8459 ERR2915251_8559 ERR2915251_8739 ERR2915251_8855 ERR2915251_9409 ERR2915251_9417 ERR2915251_9419 ERR2915251_9441 ERR2915251_10213 ERR2915251_10416 ERR2915251_10418 ERR2915251_10420 ERR2915251_10959 ERR2915251_11025 ERR2915251_11326 ERR2915251_11342 ERR2915251_11653 ERR2915251_11660 ERR2915251_11750 ERR2915251_11814 ERR2915251_11858 ERR2915251_11880 ERR2915251_12047 ERR2915251_12384 ERR2915251_12707 ERR2915251_12827 ERR2915251_13286 ERR2915251_14484 ERR2915251_14678 ERR2915251_14702 ERR2915251_14922 ERR2915251_14937 ERR2915251_15133 ERR2915251_15294 ERR2915251_15521 ERR2915251_15749 ERR2915251_15884 ERR2915251_15983 ERR2915251_16070 ERR2915251_16151 ERR2915251_16585 ERR2915251_16610 ERR2915251_16804 ERR2915251_16902 ERR2915251_17005 ERR2915251_17027 ERR2915251_17111 ERR2915251_17152 ERR2915251_17436 ERR2915251_17480 ERR2915251_17543 ERR2915251_17808 ERR2915251_18106 ERR2915251_18184 ERR2915251_18315 ERR2915251_18607 ERR2915251_18828 ERR2915251_19192 ERR2915251_19394 ERR2915251_19582 ERR2915251_19648 ERR2915251_19874 ERR2915251_20183 ERR2915251_20325 ERR2915251_20367 ERR2915251_20834 ERR2915251_20927 ERR2915251_21488 ERR2915251_22005 ERR2915251_22226 ERR2915251_22448 ERR2915251_22573 ERR2915251_22708 ERR2915251_22709 ERR2915251_22739 ERR2915251_23526 ERR2915251_23534 ERR2915251_23634 ERR2915251_24247 ERR2915251_24286 ERR2915251_24593 ERR2915251_24825 ERR2915251_24893 ERR2915251_24908 ERR2915251_25255 ERR2915251_25305 ERR2915251_25679 ERR2915251_25706 ERR2915251_25870 ERR2915251_25924 ERR2915251_25925 ERR2915251_25954 ERR2915251_25979 ERR2915251_26267 ERR2915251_26391 ERR2915251_26519 ERR2915251_26987 ERR2915251_27022 ERR2915251_27330 ERR2915251_27579 ERR2915251_28452 ERR2915251_28601 ERR2915251_28655 ERR2915251_28924 ERR2915251_29272 ERR2915251_29866 ERR2915251_29938 ERR2915251_30146 ERR2915251_30216 ERR2915251_30230 ERR2915251_30376 ERR2915251_30412 ERR2915251_30664 ERR2915251_30815 ERR2915251_30821 ERR2915251_30878 ERR2915251_31072 ERR2915251_31763 ERR2915251_31828 ERR2915251_32010 ERR2915251_32214 ERR2915251_32687 ERR2915251_32956 ERR2915251_33045 ERR2915251_33132 ERR2915251_33483 ERR2915251_33855 ERR2915251_33874 ERR2915251_33925 ERR2915251_34121 ERR2915251_34567 ERR2915251_34594 ERR2915251_34902 ERR2915251_35003 ERR2915251_35347 ERR2915251_35533 ERR2915251_35647 ERR2915251_35796 ERR2915251_36228 ERR2915251_37161 ERR2915251_37486 ERR2915251_37779 ERR2915251_37917 ERR2915251_38109 ERR2915251_38188 ERR2915251_38424 ERR2915251_38920 ERR2915251_39151 ERR2915251_39191 ERR2915251_39258 ERR2915251_39318 ERR2915251_39556 ERR2915251_39863 ERR2915251_39876 ERR2915251_39950 ERR2915251_42082 ERR2915251_42295 ERR2915251_43053 ERR2915251_43640 ERR2915251_43828 ERR2915251_44438 ERR2915251_45003 ERR2915251_45423 ERR2915251_45493 ERR2915251_45627 ERR2915251_45630 ERR2915251_45638 ERR2915251_46034 ERR2915251_46110 ERR2915251_46282 ERR2915251_46824 ERR2915251_47011 ERR2915251_47120 ERR2915251_47146 ERR2915251_47349 ERR2915251_47606 ERR2915251_47798 ERR2915251_47883 ERR2915251_47906 ERR2915251_47993 ERR2915251_48029 ERR2915251_48320 ERR2915251_48474 ERR2915251_48484 ERR2915251_48551 ERR2915251_49489 ERR2915251_50269 ERR2915251_50334 ERR2915251_50374 ERR2915252_2760 ERR2915252_33618 ERR2915252_42170 ERR2915252_43110 ERR2915254_22 ERR2915254_77 ERR2915254_160 ERR2915254_193 ERR2915254_205 ERR2915254_208 ERR2915254_343 ERR2915254_410 ERR2915254_452 ERR2915254_525 ERR2915254_603 ERR2915254_678 ERR2915254_710 ERR2915254_782 ERR2915254_796 ERR2915254_815 ERR2915254_845 ERR2915254_911 ERR2915254_995 ERR2915254_1019 ERR2915254_1079 ERR2915254_1110 ERR2915254_1115 ERR2915254_1124 ERR2915254_1226 ERR2915254_1272 ERR2915254_1330 ERR2915254_1357 ERR2915254_1461 ERR2915254_1476 ERR2915254_1498 ERR2915254_1535 ERR2915254_1560 ERR2915254_1567 ERR2915254_1579 ERR2915254_1700 ERR2915254_1822 ERR2915254_1905 ERR2915254_1947 ERR2915254_1961 ERR2915254_1963 ERR2915254_2023 ERR2915254_2042 ERR2915254_2255 ERR2915254_2332 ERR2915254_2392 ERR2915254_2432 ERR2915254_2585 ERR2915254_2592 ERR2915254_2649 ERR2915254_2655 ERR2915254_2862 ERR2915254_2942 ERR2915254_2953 ERR2915254_3045 ERR2915254_3065 ERR2915254_3192 ERR2915254_3211 ERR2915254_3228 ERR2915254_3261 ERR2915254_3670 ERR2915254_3813 ERR2915254_3967 ERR2915254_3978 ERR2915254_4019 ERR2915254_4025 ERR2915254_4052 ERR2915254_4149 ERR2915254_4168 ERR2915254_4239 ERR2915254_4445 ERR2915254_4485 ERR2915254_4509 ERR2915254_4532 ERR2915254_4582 ERR2915254_4639 ERR2915254_4691 ERR2915254_4692 ERR2915254_4693 ERR2915254_4701 ERR2915254_4811 ERR2915254_4851 ERR2915254_4858 ERR2915254_4867 ERR2915254_4870 ERR2915254_4903 ERR2915254_4931 ERR2915254_4934 ERR2915254_4953 ERR2915254_5014 ERR2915254_5023 ERR2915254_5097 ERR2915254_5165 ERR2915254_5298 ERR2915254_5338 ERR2915254_5370 ERR2915254_5377 ERR2915254_5435 ERR2915254_5557 ERR2915254_5558 ERR2915254_5584 ERR2915254_5652 ERR2915254_5665 ERR2915254_5825 ERR2915254_5874 ERR2915254_5969 ERR2915254_5971 ERR2915254_5976 ERR2915254_6107 ERR2915254_6196 ERR2915254_6293 ERR2915254_6300 ERR2915254_6302 ERR2915254_6393 ERR2915254_6510 ERR2915254_6533 ERR2915254_6594 ERR2915254_6666 ERR2915254_6675 ERR2915254_6690 ERR2915254_6691 ERR2915254_6715 ERR2915254_6755 ERR2915254_6800 ERR2915254_6804 ERR2915254_6809 ERR2915254_6872 ERR2915254_6892 ERR2915254_6930 ERR2915254_6967 ERR2915254_7050 ERR2915254_7105 ERR2915254_7146 ERR2915254_7172 ERR2915254_7264 ERR2915254_7337 ERR2915254_7380 ERR2915254_7460 ERR2915254_7566 ERR2915254_7619 ERR2915254_7686 ERR2915254_7726 ERR2915254_7779 ERR2915254_7813 ERR2915254_7878 ERR2915254_8010 ERR2915254_8020 ERR2915254_8084 ERR2915254_8140 ERR2915254_8156 ERR2915254_8211 ERR2915254_8230 ERR2915254_8276 ERR2915254_8340 ERR2915254_8374 ERR2915254_8387 ERR2915254_8392 ERR2915254_8827 ERR2915254_8853 ERR2915254_8905 ERR2915254_8967 ERR2915254_9163 ERR2915254_9608 ERR2915254_9845 ERR2915254_9885 ERR2915254_9927 ERR2915254_9972 ERR2915254_9998 ERR2915254_10044 ERR2915254_10183 ERR2915254_10202 ERR2915254_10247 ERR2915254_10266 ERR2915254_10327 ERR2915254_10405 ERR2915254_10424 ERR2915254_10514 ERR2915254_10570 ERR2915254_10599 ERR2915254_10658 ERR2915254_10717 ERR2915254_10730 ERR2915254_10880 ERR2915254_10893 ERR2915254_10930 ERR2915254_11064 ERR2915254_11082 ERR2915254_11104 ERR2915254_11255 ERR2915254_11298 ERR2915254_11324 ERR2915254_11360 ERR2915254_11539 ERR2915254_11551 ERR2915254_11603 ERR2915254_11646 ERR2915254_11756 ERR2915254_11812 ERR2915254_11822 ERR2915254_11864 ERR2915254_11877 ERR2915254_11993 ERR2915254_12160 ERR2915254_12298 ERR2915254_12353 ERR2915254_12356 ERR2915254_12398 ERR2915254_12483 ERR2915254_12499 ERR2915254_12501 ERR2915254_12582 ERR2915254_12585 ERR2915254_12655 ERR2915254_12777 ERR2915254_12826 ERR2915254_12841 ERR2915254_12853 ERR2915254_12980 ERR2915254_13030 ERR2915254_13040 ERR2915254_13090 ERR2915254_13135 ERR2915254_13137 ERR2915254_13150 ERR2915254_13404 ERR2915254_13548 ERR2915254_13821 ERR2915254_13905 ERR2915254_14047 ERR2915254_14161 ERR2915254_14201 ERR2915254_14226 ERR2915254_14256 ERR2915254_14273 ERR2915254_14357 ERR2915254_14431 ERR2915254_14493 ERR2915254_14529 ERR2915254_14570 ERR2915254_14588 ERR2915254_14667 ERR2915254_14671 ERR2915254_14724 ERR2915254_14833 ERR2915254_14882 ERR2915254_15074 ERR2915254_15090 ERR2915254_15103 ERR2915254_15145 ERR2915254_15272 ERR2915254_15446 ERR2915254_15461 ERR2915254_15477 ERR2915254_15563 ERR2915254_15643 ERR2915254_15692 ERR2915254_15817 ERR2915254_15828 ERR2915254_15953 ERR2915254_16040 ERR2915254_16152 ERR2915254_16161 ERR2915254_16187 ERR2915254_16224 ERR2915254_16297 ERR2915254_16443 ERR2915254_16569 ERR2915254_16611 ERR2915254_16619 ERR2915254_16737 ERR2915254_16946 ERR2915254_17011 ERR2915254_17097 ERR2915254_17150 ERR2915254_17193 ERR2915254_17213 ERR2915254_17216 ERR2915254_17397 ERR2915254_17436 ERR2915254_17522 ERR2915254_17666 ERR2915254_17679 ERR2915254_17878 ERR2915254_17967 ERR2915254_18023 ERR2915254_18147 ERR2915254_18202 ERR2915254_18208 ERR2915254_18246 ERR2915254_18331 ERR2915254_18363 ERR2915254_18432 ERR2915254_18484 ERR2915254_18686 ERR2915254_18743 ERR2915254_18764 ERR2915254_18818 ERR2915254_18863 ERR2915254_18889 ERR2915254_18942 ERR2915254_18991 ERR2915254_19007 ERR2915254_19021 ERR2915254_19054 ERR2915254_19066 ERR2915254_19092 ERR2915254_19282 ERR2915254_19333 ERR2915254_19345 ERR2915254_19348 ERR2915254_19421 ERR2915254_19483 ERR2915254_19515 ERR2915254_19644 ERR2915254_19657 ERR2915254_19690 ERR2915254_19701 ERR2915254_19856 ERR2915254_19877 ERR2915254_19897 ERR2915254_20045 ERR2915254_20050 ERR2915254_20138 ERR2915254_20146 ERR2915254_20206 ERR2915254_20257 ERR2915254_20282 ERR2915254_20342 ERR2915254_20355 ERR2915254_20401 ERR2915254_20406 ERR2915254_20433 ERR2915254_20487 ERR2915254_20514 ERR2915254_20683 ERR2915254_20798 ERR2915254_20806 ERR2915254_20854 ERR2915254_20872 ERR2915254_21119 ERR2915254_21146 ERR2915254_21153 ERR2915254_21252 ERR2915254_21276 ERR2915254_21312 ERR2915254_21442 ERR2915254_21449 ERR2915254_21689 ERR2915254_21692 ERR2915254_21740 ERR2915254_21743 ERR2915254_21826 ERR2915254_21958 ERR2915254_22026 ERR2915254_22034 ERR2915254_22042 ERR2915254_22092 ERR2915254_22121 ERR2915254_22199 ERR2915254_22214 ERR2915254_22227 ERR2915254_22243 ERR2915254_22281 ERR2915254_22292 ERR2915254_22328 ERR2915254_22331 ERR2915254_22371 ERR2915254_22409 ERR2915254_22462 ERR2915254_22507 ERR2915254_22522 ERR2915254_22587 ERR2915254_22604 ERR2915254_22706 ERR2915254_22861 ERR2915254_22879 ERR2915254_22907 ERR2915254_22973 ERR2915254_23173 ERR2915254_23175 ERR2915254_23206 ERR2915254_23393 ERR2915254_23444 ERR2915254_23551 ERR2915254_23579 ERR2915254_23606 ERR2915254_23800 ERR2915254_23841 ERR2915254_24005 ERR2915254_24157 ERR2915254_24191 ERR2915254_24228 ERR2915254_24375 ERR2915254_24411 ERR2915254_24537 ERR2915254_24620 ERR2915254_24646 ERR2915254_24660 ERR2915254_24738 ERR2915254_24770 ERR2915254_24924 ERR2915254_24952 ERR2915254_24995 ERR2915254_25014 ERR2915254_25035 ERR2915254_25038 ERR2915254_25093 ERR2915254_25151 ERR2915254_25156 ERR2915254_25177 ERR2915254_25246 ERR2915254_25344 ERR2915254_25373 ERR2915254_25376 ERR2915254_25411 ERR2915254_25486 ERR2915254_25571 ERR2915254_25572 ERR2915254_25600 ERR2915254_25711 ERR2915254_25907 ERR2915254_25931 ERR2915254_26002 ERR2915254_26024 ERR2915254_26045 ERR2915254_26064 ERR2915254_26137 ERR2915254_26168 ERR2915254_26180 ERR2915254_26351 ERR2915254_26432 ERR2915254_26664 ERR2915254_26705 ERR2915254_26858 ERR2915254_26910 ERR2915254_26927 ERR2915254_26935 ERR2915254_26946 ERR2915254_26983 ERR2915254_26996 ERR2915254_27011 ERR2915254_27045 ERR2915254_27072 ERR2915254_27103 ERR2915254_27147 ERR2915254_27458 ERR2915254_27505 ERR2915254_27521 ERR2915254_27553 ERR2915254_27659 ERR2915254_27728 ERR2915254_27771 ERR2915254_27822 ERR2915254_27860 ERR2915254_27872 ERR2915254_27924 ERR2915254_27955 ERR2915254_27987 ERR2915254_28021 ERR2915254_28028 ERR2915254_28063 ERR2915254_28068 ERR2915254_28117 ERR2915254_28155 ERR2915254_28161 ERR2915254_28244 ERR2915254_28299 ERR2915254_28304 ERR2915254_28318 ERR2915254_28325 ERR2915254_28343 ERR2915254_28384 ERR2915254_28481 ERR2915254_28554 ERR2915254_28639 ERR2915254_28641 ERR2915254_28693 ERR2915254_28724 ERR2915254_28740 ERR2915254_28805 ERR2915254_28857 ERR2915254_28890 ERR2915254_28914 ERR2915254_28920 ERR2915254_28963 ERR2915254_29111 ERR2915254_29142 ERR2915254_29258 ERR2915254_29283 ERR2915254_29348 ERR2915254_29403 ERR2915254_29454 ERR2915254_29470 ERR2915254_29536 ERR2915254_29538 ERR2915254_29551 ERR2915254_29555 ERR2915254_29588 ERR2915254_29631 ERR2915254_29638 ERR2915254_29778 ERR2915254_29870 ERR2915254_29926 ERR2915254_29958 ERR2915254_29959 ERR2915254_30093 ERR2915254_30171 ERR2915254_30297 ERR2915254_30309 ERR2915254_30310 ERR2915254_30314 ERR2915254_30335 ERR2915254_30492 ERR2915254_30543 ERR2915254_30552 ERR2915254_30628 ERR2915254_30716 ERR2915254_30734 ERR2915254_30756 ERR2915254_30955 ERR2915254_30956 ERR2915254_30987 ERR2915254_31016 ERR2915254_31024 ERR2915254_31081 ERR2915254_31118 ERR2915254_31136 ERR2915254_31293 ERR2915254_31434 ERR2915254_31437 ERR2915254_31454 ERR2915254_31495 ERR2915254_31602 ERR2915254_31702 ERR2915254_31882 ERR2915254_31898 ERR2915254_31904 ERR2915254_31928 ERR2915254_31968 ERR2915254_32005 ERR2915254_32140 ERR2915254_32219 ERR2915254_32348 ERR2915254_32615 ERR2915254_32771 ERR2915254_33149 ERR2915254_33276 ERR2915254_33462 ERR2915254_33493 ERR2915254_33526 ERR2915254_33560 ERR2915254_33601 ERR2915254_33602 ERR2915254_33695 ERR2915254_33734 ERR2915254_33805 ERR2915254_33838 ERR2915254_33952 ERR2915254_33957 ERR2915254_34048 ERR2915254_34080 ERR2915254_34162 ERR2915254_34231 ERR2915254_34274 ERR2915254_34276 ERR2915254_34305 ERR2915254_34333 ERR2915254_34369 ERR2915254_34406 ERR2915254_34461 ERR2915254_34503 ERR2915254_34581 ERR2915254_34646 ERR2915254_34764 ERR2915254_34792 ERR2915254_34805 ERR2915254_34824 ERR2915254_34874 ERR2915254_34894 ERR2915254_34961 ERR2915254_35004 ERR2915254_35023 ERR2915254_35124 ERR2915254_35138 ERR2915254_35198 ERR2915254_35220 ERR2915254_35250 ERR2915254_35355 ERR2915254_35451 ERR2915254_35574 ERR2915254_35645 ERR2915254_35718 ERR2915254_35892 ERR2915254_35895 ERR2915254_35985 ERR2915254_36063 ERR2915254_36114 ERR2915254_36197 ERR2915254_36384 ERR2915254_36501 ERR2915254_36503 ERR2915254_36636 ERR2915254_36705 ERR2915254_36720 ERR2915254_36747 ERR2915254_36839 ERR2915254_36851 ERR2915254_36877 ERR2915254_36923 ERR2915254_36950 ERR2915254_36987 ERR2915254_36988 ERR2915254_37017 ERR2915254_37076 ERR2915254_37170 ERR2915254_37240 ERR2915254_37262 ERR2915254_37367 ERR2915254_37373 ERR2915254_37453 ERR2915254_37559 ERR2915254_37604 ERR2915254_37607 ERR2915254_37730 ERR2915254_37757 ERR2915254_37851 ERR2915254_38154 ERR2915254_38186 ERR2915254_38231 ERR2915254_38344 ERR2915254_38372 ERR2915254_38528 ERR2915254_38535 ERR2915254_38688 ERR2915254_38700 ERR2915254_38776 ERR2915254_38806 ERR2915254_38807 ERR2915254_38891 ERR2915254_39004 ERR2915254_39049 ERR2915254_39093 ERR2915254_39120 ERR2915254_39166 ERR2915254_39195 ERR2915254_39234 ERR2915254_39280 ERR2915254_39329 ERR2915254_39399 ERR2915254_39625 ERR2915254_39653 ERR2915254_39751 ERR2915254_39883 ERR2915254_39963 ERR2915254_39981 ERR2915254_40076 ERR2915254_40102 ERR2915254_40104 ERR2915254_40119 ERR2915254_40190 ERR2915254_40257 ERR2915254_40260 ERR2915254_40306 ERR2915254_40359 ERR2915254_40367 ERR2915254_40378 ERR2915254_40405 ERR2915254_40424 ERR2915254_40435 ERR2915254_40478 ERR2915254_40563 ERR2915254_40735 ERR2915254_40843 ERR2915254_40924 ERR2915254_41117 ERR2915254_41267 ERR2915254_41279 ERR2915254_41423 ERR2915254_41431 ERR2915254_41545 ERR2915254_41720 ERR2915254_41738 ERR2915254_41763 ERR2915254_41778 ERR2915254_41796 ERR2915254_41804 ERR2915254_41856 ERR2915254_41946 ERR2915254_41953 ERR2915254_42044 ERR2915254_42049 ERR2915254_42081 ERR2915254_42095 ERR2915254_42261 ERR2915254_42350 ERR2915254_42592 ERR2915254_42612 ERR2915254_42705 ERR2915254_42758 ERR2915254_42949 ERR2915254_42976 ERR2915254_43037 ERR2915254_43038 ERR2915254_43078 ERR2915254_43086 ERR2915254_43200 ERR2915254_43276 ERR2915254_43375 ERR2915254_43479 ERR2915254_43524 ERR2915254_43536 ERR2915254_43672 ERR2915254_43695 ERR2915254_43710 ERR2915254_43741 ERR2915254_43767 ERR2915254_43823 ERR2915254_43827 ERR2915254_43857 ERR2915254_44050 ERR2915254_44196 ERR2915254_44205 ERR2915254_44335 ERR2915254_44389 ERR2915254_44428 ERR2915254_44443 ERR2915254_44513 ERR2915254_44589 ERR2915254_44742 ERR2915254_44754 ERR2915254_44804 ERR2915254_44812 ERR2915254_44907 ERR2915254_44917 ERR2915254_44987 ERR2915254_45057 ERR2915254_45069 ERR2915254_45105 ERR2915254_45142 ERR2915254_45244 ERR2915254_45381 ERR2915254_45471 ERR2915254_45564 ERR2915254_45570 ERR2915254_45666 ERR2915254_45731 ERR2915254_46075 ERR2915254_46146 ERR2915254_46206 ERR2915254_46253 ERR2915254_46296 ERR2915254_46323 ERR2915254_46470 ERR2915254_46472 ERR2915254_46528 ERR2915254_46582 ERR2915254_46659 ERR2915254_46795 ERR2915254_46861 ERR2915254_47002 ERR2915254_47168 ERR2915254_47236 ERR2915254_47254 ERR2915254_47280 ERR2915254_47286 ERR2915254_47294 ERR2915254_47315 ERR2915254_47479 ERR2915254_47527 ERR2915254_47585 ERR2915254_47598 ERR2915254_47600 ERR2915254_47648 ERR2915254_47857 ERR2915254_47882 ERR2915254_47927 ERR2915254_47936 ERR2915254_47949 ERR2915254_47988 ERR2915254_48051 ERR2915254_48054 ERR2915254_48113 ERR2915254_48216 ERR2915254_48221 ERR2915254_48289 ERR2915254_48371 ERR2915254_48444 ERR2915254_48448 ERR2915254_48479 ERR2915254_48534 ERR2915254_48549 ERR2915254_48660 ERR2915254_48731 ERR2915254_48853 ERR2915254_48864 ERR2915254_48888 ERR2915254_49195 ERR2915254_49234 ERR2915254_49237 ERR2915254_49241 ERR2915254_49385 ERR2915254_49404 ERR2915254_49406 ERR2915254_49501 ERR2915254_49519 ERR2915207_4248 ERR2915207_6248 ERR2915207_9041 ERR2915207_9969 ERR2915207_11742 ERR2915207_12037 ERR2915207_12516 ERR2915207_13109 ERR2915207_15004 ERR2915207_15344 ERR2915207_19242 ERR2915207_20698 ERR2915207_21567 ERR2915207_22819 ERR2915207_23712 ERR2915207_23802 ERR2915207_25291 ERR2915207_25706 ERR2915207_26599 ERR2915207_27374 ERR2915207_27421 ERR2915207_29355 ERR2915207_30041 ERR2915207_35948 ERR2915207_36677 ERR2915207_36686 ERR2915207_37925 ERR2915207_38381 ERR2915207_38421 ERR2915207_44140 ERR2915207_47391 ERR2915208_329 ERR2915208_2888 ERR2915208_3049 ERR2915208_5198 ERR2915208_5341 ERR2915208_6858 ERR2915208_9096 ERR2915208_9509 ERR2915208_14324 ERR2915208_15486 ERR2915208_17842 ERR2915208_19760 ERR2915208_21305 ERR2915208_23084 ERR2915208_23892 ERR2915208_23944 ERR2915208_29029 ERR2915208_29053 ERR2915208_32384 ERR2915208_36660 ERR2915208_36682 ERR2915208_37016 ERR2915208_37053 ERR2915208_46049 ERR2915208_47793 ERR2915208_47914 ERR2915209_4983 ERR2915209_28141 ERR2915209_39290 ERR2915210_1084 ERR2915210_1464 ERR2915210_3917 ERR2915210_4070 ERR2915210_4282 ERR2915210_5305 ERR2915210_6582 ERR2915210_6602 ERR2915210_9331 ERR2915210_9718 ERR2915210_13524 ERR2915210_14391 ERR2915210_16397 ERR2915210_17209 ERR2915210_17764 ERR2915210_18536 ERR2915210_18959 ERR2915210_20598 ERR2915210_25094 ERR2915210_26585 ERR2915210_28143 ERR2915210_33643 ERR2915210_34053 ERR2915210_35253 ERR2915210_38095 ERR2915210_40750 ERR2915210_41891 ERR2915210_42855 ERR2915210_43882 ERR2915210_45683 ERR2915210_46040 ERR2915210_46754 ERR2915210_48756 ERR2915211_3642 ERR2915212_805 ERR2915212_1297 ERR2915212_4548 ERR2915212_7949 ERR2915212_8017 ERR2915212_8062 ERR2915212_10165 ERR2915212_12110 ERR2915212_12226 ERR2915212_14418 ERR2915212_17591 ERR2915212_17761 ERR2915212_20143 ERR2915212_20855 ERR2915212_22379 ERR2915212_24715 ERR2915212_25229 ERR2915212_27951 ERR2915212_33345 ERR2915212_37458 ERR2915212_38506 ERR2915212_40829 ERR2915212_46806 ERR2915212_47574 ERR2915213_4865 ERR2915213_5830 ERR2915213_8105 ERR2915213_29193 ERR2915213_34612 ERR2915213_36993 ERR2915213_38897 ERR2915213_42617 ERR2915213_44122 ERR2915214_1051 ERR2915214_2569 ERR2915214_6309 ERR2915214_11204 ERR2915214_12659 ERR2915214_12684 ERR2915214_13827 ERR2915214_15156 ERR2915214_24512 ERR2915214_28444 ERR2915214_29415 ERR2915214_33020 ERR2915214_34900 ERR2915214_35617 ERR2915214_40343 ERR2915214_40651 ERR2915214_41566 ERR2915214_48479 ERR2915215_352 ERR2915215_1155 ERR2915215_5299 ERR2915215_5739 ERR2915215_10077 ERR2915215_18495 ERR2915215_22237 ERR2915215_22339 ERR2915215_23811 ERR2915215_26270 ERR2915215_27295 ERR2915215_27861 ERR2915215_29461 ERR2915215_35327 ERR2915215_35465 ERR2915215_46632 ERR2915215_48527 ERR2915215_48544 ERR2915215_49416 ERR2915216_865 ERR2915216_4673 ERR2915216_11101 ERR2915216_13914 ERR2915216_14488 ERR2915216_22145 ERR2915216_22444 ERR2915216_22678 ERR2915216_22808 ERR2915216_25892 ERR2915216_25933 ERR2915216_29813 ERR2915216_33565 ERR2915216_35229 ERR2915216_35900 ERR2915216_41546 ERR2915216_41995 ERR2915216_44788 ERR2915216_44985 ERR2915216_45283 ERR2915216_47866 ERR2915217_4172 ERR2915217_6218 ERR2915217_8089 ERR2915217_14767 ERR2915217_16486 ERR2915217_17833 ERR2915217_18147 ERR2915217_24559 ERR2915217_27077 ERR2915217_29304 ERR2915217_29497 ERR2915217_30934 ERR2915217_41560 ERR2915217_47870 ERR2915217_49169 ERR2915218_5178 ERR2915218_6308 ERR2915218_9467 ERR2915218_12442 ERR2915218_24210 ERR2915218_24238 ERR2915218_24387 ERR2915218_25097 ERR2915218_42342 ERR2915218_42670 ERR2915218_47847 ERR2915219_216 ERR2915219_1083 ERR2915219_5277 ERR2915219_7771 ERR2915219_12197 ERR2915219_13030 ERR2915219_15147 ERR2915219_15956 ERR2915219_21192 ERR2915219_22087 ERR2915219_23258 ERR2915219_29111 ERR2915219_30032 ERR2915219_30617 ERR2915219_31423 ERR2915219_32930 ERR2915219_36306 ERR2915219_39365 ERR2915219_43569 ERR2915219_46796 ERR2915219_47041 ERR2915219_47155 ERR2915219_47305 ERR2915219_47604 ERR2915219_48504 ERR2915219_49475 ERR2915220_817 ERR2915220_3945 ERR2915220_4586 ERR2915220_5690 ERR2915220_7338 ERR2915220_8357 ERR2915220_8622 ERR2915220_10496 ERR2915220_14871 ERR2915220_15110 ERR2915220_15293 ERR2915220_16207 ERR2915220_19835 ERR2915220_21068 ERR2915220_22486 ERR2915220_23368 ERR2915220_23952 ERR2915220_26041 ERR2915220_27021 ERR2915220_29357 ERR2915220_33504 ERR2915220_34584 ERR2915220_40742 ERR2915220_41080 ERR2915220_41155 ERR2915220_42707 ERR2915220_43643 ERR2915220_43745 ERR2915220_46317 ERR2915221_2858 ERR2915221_5702 ERR2915221_8255 ERR2915221_11156 ERR2915221_11313 ERR2915221_11953 ERR2915221_12339 ERR2915221_26627 ERR2915221_26955 ERR2915221_28503 ERR2915221_31274 ERR2915221_31754 ERR2915221_32413 ERR2915221_32944 ERR2915221_38734 ERR2915221_40995 ERR2915221_44609 ERR2915221_49265 ERR2915221_49551 ERR2915222_7473 ERR2915222_15273 ERR2915222_22988 ERR2915222_27328 ERR2915222_34179 ERR2915222_34721 ERR2915222_36483 ERR2915222_39401 ERR2915222_41991 ERR2915222_42960 ERR2915222_43008 ERR2915222_45066 ERR2915223_16020 ERR2915223_18866 ERR2915223_20676 ERR2915223_21845 ERR2915223_22398 ERR2915223_22487 ERR2915223_24932 ERR2915223_26107 ERR2915223_31329 ERR2915223_33306 ERR2915223_36093 ERR2915223_37194 ERR2915223_45018 ERR2915223_46977 ERR2915223_47396 ERR2915224_227 ERR2915224_1883 ERR2915224_2238 ERR2915224_3153 ERR2915224_3415 ERR2915224_3435 ERR2915224_4635 ERR2915224_4917 ERR2915224_5482 ERR2915224_6140 ERR2915224_6435 ERR2915224_7094 ERR2915224_7186 ERR2915224_8044 ERR2915224_9348 ERR2915224_9629 ERR2915224_9763 ERR2915224_10154 ERR2915224_10310 ERR2915224_10312 ERR2915224_10710 ERR2915224_11337 ERR2915224_11372 ERR2915224_11518 ERR2915224_11926 ERR2915224_13326 ERR2915224_14672 ERR2915224_15190 ERR2915224_15770 ERR2915224_16511 ERR2915224_17248 ERR2915224_18491 ERR2915224_19143 ERR2915224_19321 ERR2915224_19357 ERR2915224_19534 ERR2915224_22031 ERR2915224_22809 ERR2915224_25583 ERR2915224_26459 ERR2915224_26728 ERR2915224_27319 ERR2915224_27518 ERR2915224_28582 ERR2915224_28715 ERR2915224_29660 ERR2915224_30233 ERR2915224_31331 ERR2915224_31350 ERR2915224_34364 ERR2915224_34617 ERR2915224_36171 ERR2915224_36462 ERR2915224_37641 ERR2915224_38969 ERR2915224_39186 ERR2915224_39974 ERR2915224_40446 ERR2915224_41246 ERR2915224_41577 ERR2915224_41746 ERR2915224_41996 ERR2915224_42027 ERR2915224_42055 ERR2915224_42683 ERR2915224_43963 ERR2915224_46518 ERR2915224_47786 ERR2915224_49048 ERR2915224_49185 ERR2915225_409 ERR2915225_1252 ERR2915225_1769 ERR2915225_2201 ERR2915225_3543 ERR2915225_3958 ERR2915225_6758 ERR2915225_7102 ERR2915225_8215 ERR2915225_8678 ERR2915225_9568 ERR2915225_9580 ERR2915225_9891 ERR2915225_10188 ERR2915225_11151 ERR2915225_13057 ERR2915225_13114 ERR2915225_13345 ERR2915225_14408 ERR2915225_17006 ERR2915225_17155 ERR2915225_18570 ERR2915225_21140 ERR2915225_21219 ERR2915225_21903 ERR2915225_23786 ERR2915225_24342 ERR2915225_25320 ERR2915225_26579 ERR2915225_26988 ERR2915225_27818 ERR2915225_28150 ERR2915225_28269 ERR2915225_28569 ERR2915225_28823 ERR2915225_30381 ERR2915225_30928 ERR2915225_31298 ERR2915225_32338 ERR2915225_34395 ERR2915225_34427 ERR2915225_34691 ERR2915225_35273 ERR2915225_37039 ERR2915225_37558 ERR2915225_38747 ERR2915225_41406 ERR2915225_41407 ERR2915225_42439 ERR2915225_42820 ERR2915225_44712 ERR2915225_46543 ERR2915225_47144 ERR2915225_47386 ERR2915225_47459 ERR2915225_49167 ERR2915225_49752 ERR2915226_572 ERR2915226_3185 ERR2915226_4711 ERR2915226_5871 ERR2915226_10278 ERR2915226_11639 ERR2915226_11877 ERR2915226_13247 ERR2915226_13274 ERR2915226_14312 ERR2915226_15833 ERR2915226_16297 ERR2915226_16319 ERR2915226_18727 ERR2915226_19963 ERR2915226_19976 ERR2915226_21118 ERR2915226_23169 ERR2915226_23480 ERR2915226_23675 ERR2915226_24244 ERR2915226_24497 ERR2915226_24756 ERR2915226_26931 ERR2915226_30728 ERR2915226_30906 ERR2915226_32460 ERR2915226_33213 ERR2915226_34698 ERR2915226_35364 ERR2915226_36646 ERR2915226_36663 ERR2915226_37129 ERR2915226_38430 ERR2915226_39731 ERR2915226_41386 ERR2915226_44206 ERR2915226_44340 ERR2915226_44921 ERR2915226_45250 ERR2915226_46325 ERR2915226_47330 ERR2915227_958 ERR2915227_10023 ERR2915227_15147 ERR2915227_33107 ERR2915227_46412 ERR2915229_2284 ERR2915229_3642 ERR2915229_6923 ERR2915229_7055 ERR2915229_8496 ERR2915229_8703 ERR2915229_10237 ERR2915229_10584 ERR2915229_11591 ERR2915229_11625 ERR2915229_16798 ERR2915229_17823 ERR2915229_23502 ERR2915229_23550 ERR2915229_26882 ERR2915229_27381 ERR2915229_27586 ERR2915229_28124 ERR2915229_30768 ERR2915229_31773 ERR2915229_32760 ERR2915229_33314 ERR2915229_33848 ERR2915229_34917 ERR2915229_35258 ERR2915229_35732 ERR2915229_36010 ERR2915229_36313 ERR2915229_38196 ERR2915229_42849 ERR2915229_44435 ERR2915229_45017 ERR2915229_46004 ERR2915229_46162 ERR2915229_46463 ERR2915229_47264 ERR2915229_48551 ERR2915230_233 ERR2915230_632 ERR2915230_659 ERR2915230_957 ERR2915230_1879 ERR2915230_2398 ERR2915230_2643 ERR2915230_2974 ERR2915230_3360 ERR2915230_3400 ERR2915230_4197 ERR2915230_4705 ERR2915230_4772 ERR2915230_5088 ERR2915230_5844 ERR2915230_6041 ERR2915230_8258 ERR2915230_9531 ERR2915230_10196 ERR2915230_10292 ERR2915230_12949 ERR2915230_13628 ERR2915230_13804 ERR2915230_13817 ERR2915230_14322 ERR2915230_14859 ERR2915230_15519 ERR2915230_16817 ERR2915230_16884 ERR2915230_17748 ERR2915230_18165 ERR2915230_18194 ERR2915230_18678 ERR2915230_18807 ERR2915230_19562 ERR2915230_20070 ERR2915230_20908 ERR2915230_20961 ERR2915230_21780 ERR2915230_22745 ERR2915230_26235 ERR2915230_27289 ERR2915230_27406 ERR2915230_27771 ERR2915230_28009 ERR2915230_28104 ERR2915230_28132 ERR2915230_28219 ERR2915230_28909 ERR2915230_29964 ERR2915230_31286 ERR2915230_31313 ERR2915230_31690 ERR2915230_31989 ERR2915230_32349 ERR2915230_32556 ERR2915230_32998 ERR2915230_35003 ERR2915230_35151 ERR2915230_35207 ERR2915230_35580 ERR2915230_36803 ERR2915230_37448 ERR2915230_37549 ERR2915230_37798 ERR2915230_37924 ERR2915230_38261 ERR2915230_38327 ERR2915230_38804 ERR2915230_39398 ERR2915230_39617 ERR2915230_40521 ERR2915230_41217 ERR2915230_41571 ERR2915230_41853 ERR2915230_42853 ERR2915230_43074 ERR2915230_43285 ERR2915230_43879 ERR2915230_43983 ERR2915230_44179 ERR2915230_44411 ERR2915230_45268 ERR2915230_46336 ERR2915230_46410 ERR2915230_46414 ERR2915230_46485 ERR2915230_46910 ERR2915230_47480 ERR2915230_48029 ERR2915230_48075 ERR2915231_868 ERR2915231_1928 ERR2915231_9340 ERR2915231_10442 ERR2915231_11971 ERR2915231_12220 ERR2915231_13175 ERR2915231_13684 ERR2915231_18149 ERR2915231_18606 ERR2915231_19165 ERR2915231_19175 ERR2915231_19227 ERR2915231_19258 ERR2915231_20967 ERR2915231_21521 ERR2915231_27442 ERR2915231_28000 ERR2915231_29044 ERR2915231_30366 ERR2915231_30806 ERR2915231_32278 ERR2915231_32314 ERR2915231_35138 ERR2915231_35647 ERR2915231_36708 ERR2915231_37278 ERR2915231_38237 ERR2915231_40242 ERR2915231_41205 ERR2915231_41623 ERR2915231_41778 ERR2915231_45986 ERR2915231_49100 ERR2915231_50166 ERR2915232_86 ERR2915232_542 ERR2915232_546 ERR2915232_629 ERR2915232_729 ERR2915232_731 ERR2915232_835 ERR2915232_1625 ERR2915232_1813 ERR2915232_1904 ERR2915232_2325 ERR2915232_2338 ERR2915232_2557 ERR2915232_2604 ERR2915232_2652 ERR2915232_2878 ERR2915232_3390 ERR2915232_3405 ERR2915232_3543 ERR2915232_3575 ERR2915232_3707 ERR2915232_3766 ERR2915232_3911 ERR2915232_4079 ERR2915232_4246 ERR2915232_4813 ERR2915232_4886 ERR2915232_5230 ERR2915232_5280 ERR2915232_5577 ERR2915232_5581 ERR2915232_5597 ERR2915232_5671 ERR2915232_5929 ERR2915232_6174 ERR2915232_6612 ERR2915232_6657 ERR2915232_6679 ERR2915232_7175 ERR2915232_7426 ERR2915232_7662 ERR2915232_7728 ERR2915232_8064 ERR2915232_8066 ERR2915232_8136 ERR2915232_8419 ERR2915232_8447 ERR2915232_8586 ERR2915232_8624 ERR2915232_8651 ERR2915232_8684 ERR2915232_8872 ERR2915232_9426 ERR2915232_10809 ERR2915232_11185 ERR2915232_11603 ERR2915232_11630 ERR2915232_11696 ERR2915232_12137 ERR2915232_12196 ERR2915232_12269 ERR2915232_12415 ERR2915232_13022 ERR2915232_13102 ERR2915232_14099 ERR2915232_14501 ERR2915232_14620 ERR2915232_14630 ERR2915232_15029 ERR2915232_15443 ERR2915232_15591 ERR2915232_15989 ERR2915232_16151 ERR2915232_16267 ERR2915232_16390 ERR2915232_16603 ERR2915232_16633 ERR2915232_16679 ERR2915232_16978 ERR2915232_17135 ERR2915232_17229 ERR2915232_17392 ERR2915232_17625 ERR2915232_17760 ERR2915232_17767 ERR2915232_17831 ERR2915232_18163 ERR2915232_18306 ERR2915232_18566 ERR2915232_18571 ERR2915232_18776 ERR2915232_18948 ERR2915232_19191 ERR2915232_19280 ERR2915232_19287 ERR2915232_19419 ERR2915232_19668 ERR2915232_19782 ERR2915232_19831 ERR2915232_19858 ERR2915232_20054 ERR2915232_20346 ERR2915232_20545 ERR2915232_20562 ERR2915232_20984 ERR2915232_21112 ERR2915232_21262 ERR2915232_21404 ERR2915232_21455 ERR2915232_21511 ERR2915232_21581 ERR2915232_21697 ERR2915232_21827 ERR2915232_22026 ERR2915232_22290 ERR2915232_22313 ERR2915232_22516 ERR2915232_22551 ERR2915232_23191 ERR2915232_23233 ERR2915232_24039 ERR2915232_24407 ERR2915232_25051 ERR2915232_25241 ERR2915232_25401 ERR2915232_25743 ERR2915232_26241 ERR2915232_26401 ERR2915232_26542 ERR2915232_26697 ERR2915232_26898 ERR2915232_27034 ERR2915232_27160 ERR2915232_27404 ERR2915232_27644 ERR2915232_28081 ERR2915232_28706 ERR2915232_28718 ERR2915232_28746 ERR2915232_28753 ERR2915232_29422 ERR2915232_29699 ERR2915232_30099 ERR2915232_30111 ERR2915232_30464 ERR2915232_30547 ERR2915232_30687 ERR2915232_30965 ERR2915232_31443 ERR2915232_31530 ERR2915232_31567 ERR2915232_31603 ERR2915232_31612 ERR2915232_31694 ERR2915232_31700 ERR2915232_31782 ERR2915232_31923 ERR2915232_32122 ERR2915232_32196 ERR2915232_32253 ERR2915232_32423 ERR2915232_32479 ERR2915232_32569 ERR2915232_32999 ERR2915232_33046 ERR2915232_33195 ERR2915232_33232 ERR2915232_33335 ERR2915232_33489 ERR2915232_33603 ERR2915232_33612 ERR2915232_33872 ERR2915232_34278 ERR2915232_34693 ERR2915232_34783 ERR2915232_34877 ERR2915232_35022 ERR2915232_35720 ERR2915232_35822 ERR2915232_36066 ERR2915232_36073 ERR2915232_36243 ERR2915232_36291 ERR2915232_36455 ERR2915232_36506 ERR2915232_36562 ERR2915232_36581 ERR2915232_36610 ERR2915232_37016 ERR2915232_37079 ERR2915232_37273 ERR2915232_37491 ERR2915232_37743 ERR2915232_37922 ERR2915232_38374 ERR2915232_38421 ERR2915232_38497 ERR2915232_38835 ERR2915232_38846 ERR2915232_38895 ERR2915232_39017 ERR2915232_39273 ERR2915232_39645 ERR2915232_40084 ERR2915232_40365 ERR2915232_40908 ERR2915232_40993 ERR2915232_41326 ERR2915232_41644 ERR2915232_41655 ERR2915232_41776 ERR2915232_41922 ERR2915232_41932 ERR2915232_41962 ERR2915232_41966 ERR2915232_42256 ERR2915232_42584 ERR2915232_42672 ERR2915232_42754 ERR2915232_42853 ERR2915232_42883 ERR2915232_43147 ERR2915232_43713 ERR2915232_43779 ERR2915232_43790 ERR2915232_43822 ERR2915232_44171 ERR2915232_44209 ERR2915232_44564 ERR2915232_44605 ERR2915232_44875 ERR2915232_44937 ERR2915232_45421 ERR2915232_45509 ERR2915232_45654 ERR2915232_45804 ERR2915232_45982 ERR2915232_46125 ERR2915232_46506 ERR2915232_46965 ERR2915232_47133 ERR2915232_47198 ERR2915232_47199 ERR2915232_47323 ERR2915232_47363 ERR2915232_47875 ERR2915232_47961 ERR2915232_48530 ERR2915232_48626 ERR2915232_48902 ERR2915232_48911 ERR2915232_49118 ERR2915232_49128 ERR2915232_49172 ERR2915233_193 ERR2915233_806 ERR2915233_853 ERR2915233_2119 ERR2915233_2406 ERR2915233_2881 ERR2915233_3185 ERR2915233_3621 ERR2915233_3802 ERR2915233_6027 ERR2915233_6714 ERR2915233_8158 ERR2915233_8751 ERR2915233_8818 ERR2915233_9066 ERR2915233_10401 ERR2915233_10481 ERR2915233_11288 ERR2915233_11535 ERR2915233_11899 ERR2915233_12114 ERR2915233_12152 ERR2915233_13652 ERR2915233_13772 ERR2915233_13800 ERR2915233_14538 ERR2915233_15127 ERR2915233_15216 ERR2915233_15326 ERR2915233_15751 ERR2915233_15957 ERR2915233_16808 ERR2915233_16952 ERR2915233_17244 ERR2915233_17450 ERR2915233_17493 ERR2915233_21624 ERR2915233_21783 ERR2915233_22350 ERR2915233_22418 ERR2915233_25148 ERR2915233_25723 ERR2915233_27539 ERR2915233_30279 ERR2915233_30847 ERR2915233_31277 ERR2915233_32045 ERR2915233_33706 ERR2915233_35538 ERR2915233_35800 ERR2915233_36545 ERR2915233_36591 ERR2915233_38685 ERR2915233_38776 ERR2915233_38960 ERR2915233_39043 ERR2915233_40741 ERR2915233_40952 ERR2915233_41179 ERR2915233_41196 ERR2915233_41664 ERR2915233_42204 ERR2915233_43413 ERR2915233_43766 ERR2915233_44947 ERR2915233_46938 ERR2915233_46990 ERR2915233_47329 ERR2915233_48477 ERR2915233_48875 ERR2915233_49016 ERR2915233_49252 ERR2915234_22306 ERR2915234_31631 ERR2915234_34599 ERR2915237_1440 ERR2915237_1631 ERR2915237_2035 ERR2915237_2952 ERR2915237_3148 ERR2915237_4184 ERR2915237_6321 ERR2915237_6828 ERR2915237_7090 ERR2915237_7162 ERR2915237_8660 ERR2915237_8732 ERR2915237_8763 ERR2915237_8775 ERR2915237_9666 ERR2915237_9989 ERR2915237_10644 ERR2915237_11017 ERR2915237_11378 ERR2915237_11458 ERR2915237_11744 ERR2915237_14018 ERR2915237_14170 ERR2915237_14242 ERR2915237_14805 ERR2915237_14918 ERR2915237_15005 ERR2915237_15181 ERR2915237_15385 ERR2915237_15484 ERR2915237_15639 ERR2915237_15846 ERR2915237_16338 ERR2915237_16489 ERR2915237_16813 ERR2915237_16896 ERR2915237_18152 ERR2915237_18702 ERR2915237_18789 ERR2915237_18908 ERR2915237_19007 ERR2915237_19631 ERR2915237_19725 ERR2915237_19727 ERR2915237_19732 ERR2915237_19733 ERR2915237_19734 ERR2915237_19861 ERR2915237_20115 ERR2915237_20234 ERR2915237_21291 ERR2915237_21394 ERR2915237_21788 ERR2915237_21942 ERR2915237_22312 ERR2915237_23407 ERR2915237_23762 ERR2915237_24163 ERR2915237_24229 ERR2915237_24608 ERR2915237_25138 ERR2915237_27174 ERR2915237_27348 ERR2915237_27622 ERR2915237_27730 ERR2915237_28162 ERR2915237_28210 ERR2915237_28369 ERR2915237_28736 ERR2915237_29047 ERR2915237_29172 ERR2915237_30062 ERR2915237_30423 ERR2915237_30839 ERR2915237_31162 ERR2915237_31327 ERR2915237_31336 ERR2915237_32121 ERR2915237_32175 ERR2915237_32502 ERR2915237_32657 ERR2915237_32890 ERR2915237_33310 ERR2915237_34433 ERR2915237_35163 ERR2915237_35875 ERR2915237_36293 ERR2915237_37184 ERR2915237_38965 ERR2915237_39271 ERR2915237_39922 ERR2915237_39988 ERR2915237_40460 ERR2915237_40594 ERR2915237_41779 ERR2915237_41900 ERR2915237_42699 ERR2915237_42846 ERR2915237_42899 ERR2915237_42939 ERR2915237_43010 ERR2915237_43171 ERR2915237_43759 ERR2915237_43808 ERR2915237_44042 ERR2915237_44104 ERR2915237_44238 ERR2915237_44286 ERR2915237_44539 ERR2915237_44653 ERR2915237_44772 ERR2915237_45878 ERR2915237_48008 ERR2915237_48173 ERR2915237_48251 ERR2915237_48369 ERR2915237_48565 ERR2915237_48827 ERR2915237_48887 ERR2915237_49154 ERR2915237_49218 ERR2915237_50453 ERR2915238_8781 ERR2915238_15146 ERR2915238_38422 ERR2915239_31 ERR2915239_843 ERR2915239_1154 ERR2915239_1509 ERR2915239_1573 ERR2915239_1577 ERR2915239_1875 ERR2915239_2308 ERR2915239_2787 ERR2915239_2992 ERR2915239_3367 ERR2915239_3722 ERR2915239_3727 ERR2915239_4276 ERR2915239_4597 ERR2915239_4906 ERR2915239_5125 ERR2915239_5498 ERR2915239_5891 ERR2915239_6289 ERR2915239_7115 ERR2915239_7613 ERR2915239_8061 ERR2915239_8661 ERR2915239_8814 ERR2915239_8918 ERR2915239_9020 ERR2915239_9186 ERR2915239_9268 ERR2915239_9933 ERR2915239_10074 ERR2915239_10582 ERR2915239_11017 ERR2915239_12279 ERR2915239_12343 ERR2915239_12445 ERR2915239_12551 ERR2915239_12935 ERR2915239_13120 ERR2915239_13286 ERR2915239_13930 ERR2915239_14049 ERR2915239_14935 ERR2915239_15284 ERR2915239_16108 ERR2915239_16118 ERR2915239_16466 ERR2915239_16742 ERR2915239_16840 ERR2915239_16907 ERR2915239_16976 ERR2915239_17013 ERR2915239_17057 ERR2915239_17424 ERR2915239_17784 ERR2915239_18021 ERR2915239_18056 ERR2915239_18164 ERR2915239_18459 ERR2915239_18486 ERR2915239_18663 ERR2915239_19137 ERR2915239_19807 ERR2915239_19907 ERR2915239_20084 ERR2915239_20820 ERR2915239_20894 ERR2915239_20913 ERR2915239_21200 ERR2915239_21296 ERR2915239_21534 ERR2915239_23021 ERR2915239_23819 ERR2915239_24310 ERR2915239_25279 ERR2915239_26082 ERR2915239_26631 ERR2915239_26867 ERR2915239_27003 ERR2915239_27251 ERR2915239_27490 ERR2915239_27745 ERR2915239_28388 ERR2915239_28461 ERR2915239_29261 ERR2915239_30006 ERR2915239_30103 ERR2915239_30217 ERR2915239_30489 ERR2915239_30497 ERR2915239_30511 ERR2915239_30839 ERR2915239_30855 ERR2915239_30876 ERR2915239_31344 ERR2915239_32567 ERR2915239_32756 ERR2915239_33274 ERR2915239_33641 ERR2915239_33674 ERR2915239_33962 ERR2915239_34084 ERR2915239_35184 ERR2915239_35256 ERR2915239_36084 ERR2915239_36655 ERR2915239_37364 ERR2915239_37521 ERR2915239_38672 ERR2915239_38759 ERR2915239_38840 ERR2915239_39095 ERR2915239_39477 ERR2915239_40740 ERR2915239_40788 ERR2915239_41034 ERR2915239_41783 ERR2915239_42000 ERR2915239_42530 ERR2915239_42881 ERR2915239_43569 ERR2915239_44061 ERR2915239_44167 ERR2915239_45139 ERR2915239_45994 ERR2915239_46358 ERR2915239_46444 ERR2915239_46461 ERR2915239_46508 ERR2915239_46753 ERR2915239_46793 ERR2915239_47328 ERR2915239_47927 ERR2915239_48525 ERR2915239_48843 ERR2915239_48880 ERR2915241_23 ERR2915241_123 ERR2915241_582 ERR2915241_1468 ERR2915241_1669 ERR2915241_2655 ERR2915241_3201 ERR2915241_3681 ERR2915241_5052 ERR2915241_5084 ERR2915241_5107 ERR2915241_6297 ERR2915241_6970 ERR2915241_7358 ERR2915241_9146 ERR2915241_9750 ERR2915241_10199 ERR2915241_10264 ERR2915241_10982 ERR2915241_11578 ERR2915241_11731 ERR2915241_14041 ERR2915241_14193 ERR2915241_14515 ERR2915241_15081 ERR2915241_15610 ERR2915241_15776 ERR2915241_15826 ERR2915241_15939 ERR2915241_16198 ERR2915241_16367 ERR2915241_16600 ERR2915241_16652 ERR2915241_16939 ERR2915241_17342 ERR2915241_19874 ERR2915241_19900 ERR2915241_22200 ERR2915241_22351 ERR2915241_22429 ERR2915241_22668 ERR2915241_22723 ERR2915241_22844 ERR2915241_22908 ERR2915241_23163 ERR2915241_23524 ERR2915241_23727 ERR2915241_24011 ERR2915241_26404 ERR2915241_26465 ERR2915241_26689 ERR2915241_26847 ERR2915241_27018 ERR2915241_27405 ERR2915241_28062 ERR2915241_28214 ERR2915241_28644 ERR2915241_28811 ERR2915241_28862 ERR2915241_29115 ERR2915241_29432 ERR2915241_30329 ERR2915241_30389 ERR2915241_30637 ERR2915241_32107 ERR2915241_32405 ERR2915241_33029 ERR2915241_33101 ERR2915241_33161 ERR2915241_33549 ERR2915241_34067 ERR2915241_34612 ERR2915241_35847 ERR2915241_36328 ERR2915241_36706 ERR2915241_37216 ERR2915241_37292 ERR2915241_37348 ERR2915241_37439 ERR2915241_38050 ERR2915241_38685 ERR2915241_38882 ERR2915241_39417 ERR2915241_39453 ERR2915241_39759 ERR2915241_39949 ERR2915241_40063 ERR2915241_40512 ERR2915241_41991 ERR2915241_42295 ERR2915241_42588 ERR2915241_43413 ERR2915241_45616 ERR2915241_45619 ERR2915241_45620 ERR2915241_45736 ERR2915241_47722 ERR2915241_47933 ERR2915241_48283 ERR2915241_48349 ERR2915242_44 ERR2915242_162 ERR2915242_205 ERR2915242_237 ERR2915242_850 ERR2915242_854 ERR2915242_982 ERR2915242_985 ERR2915242_1444 ERR2915242_1936 ERR2915242_2112 ERR2915242_2113 ERR2915242_2290 ERR2915242_2302 ERR2915242_2560 ERR2915242_2567 ERR2915242_2653 ERR2915242_2811 ERR2915242_3494 ERR2915242_3537 ERR2915242_3903 ERR2915242_4097 ERR2915242_4158 ERR2915242_4373 ERR2915242_4393 ERR2915242_4404 ERR2915242_4479 ERR2915242_4927 ERR2915242_5056 ERR2915242_5187 ERR2915242_5209 ERR2915242_5813 ERR2915242_5856 ERR2915242_6136 ERR2915242_6269 ERR2915242_6397 ERR2915242_6589 ERR2915242_6708 ERR2915242_7447 ERR2915242_7513 ERR2915242_7714 ERR2915242_8267 ERR2915242_8325 ERR2915242_8404 ERR2915242_8843 ERR2915242_9036 ERR2915242_9067 ERR2915242_9534 ERR2915242_9605 ERR2915242_9768 ERR2915242_9844 ERR2915242_10177 ERR2915242_10393 ERR2915242_10684 ERR2915242_11743 ERR2915242_11966 ERR2915242_12272 ERR2915242_12455 ERR2915242_12515 ERR2915242_12685 ERR2915242_12925 ERR2915242_13010 ERR2915242_13117 ERR2915242_13178 ERR2915242_13208 ERR2915242_13474 ERR2915242_13623 ERR2915242_13647 ERR2915242_13721 ERR2915242_13833 ERR2915242_14110 ERR2915242_14357 ERR2915242_14505 ERR2915242_14640 ERR2915242_14679 ERR2915242_14847 ERR2915242_14917 ERR2915242_15031 ERR2915242_15045 ERR2915242_15188 ERR2915242_15363 ERR2915242_15459 ERR2915242_15684 ERR2915242_15879 ERR2915242_15963 ERR2915242_16036 ERR2915242_16154 ERR2915242_16180 ERR2915242_16213 ERR2915242_16439 ERR2915242_16701 ERR2915242_16929 ERR2915242_17012 ERR2915242_17016 ERR2915242_17122 ERR2915242_17349 ERR2915242_17663 ERR2915242_17713 ERR2915242_18303 ERR2915242_18368 ERR2915242_18538 ERR2915242_18562 ERR2915242_18757 ERR2915242_19058 ERR2915242_19088 ERR2915242_19121 ERR2915242_19151 ERR2915242_19439 ERR2915242_19589 ERR2915242_19702 ERR2915242_20016 ERR2915242_20453 ERR2915242_20562 ERR2915242_20716 ERR2915242_21069 ERR2915242_21212 ERR2915242_21604 ERR2915242_21641 ERR2915242_21854 ERR2915242_22178 ERR2915242_22240 ERR2915242_22378 ERR2915242_22533 ERR2915242_23258 ERR2915242_23300 ERR2915242_23342 ERR2915242_23457 ERR2915242_23533 ERR2915242_24128 ERR2915242_24576 ERR2915242_24694 ERR2915242_25085 ERR2915242_25089 ERR2915242_25323 ERR2915242_25387 ERR2915242_25432 ERR2915242_25612 ERR2915242_25989 ERR2915242_26845 ERR2915242_27395 ERR2915242_27501 ERR2915242_27799 ERR2915242_28025 ERR2915242_28033 ERR2915242_28267 ERR2915242_28306 ERR2915242_28426 ERR2915242_28558 ERR2915242_28582 ERR2915242_28767 ERR2915242_28789 ERR2915242_28983 ERR2915242_29643 ERR2915242_29812 ERR2915242_30313 ERR2915242_30373 ERR2915242_30478 ERR2915242_30565 ERR2915242_30602 ERR2915242_30711 ERR2915242_30712 ERR2915242_30919 ERR2915242_31024 ERR2915242_31227 ERR2915242_31267 ERR2915242_31412 ERR2915242_31460 ERR2915242_31922 ERR2915242_32193 ERR2915242_32207 ERR2915242_32233 ERR2915242_32847 ERR2915242_32901 ERR2915242_33040 ERR2915242_33217 ERR2915242_33225 ERR2915242_33274 ERR2915242_33779 ERR2915242_34008 ERR2915242_34037 ERR2915242_34094 ERR2915242_34138 ERR2915242_34505 ERR2915242_34724 ERR2915242_34790 ERR2915242_35240 ERR2915242_35389 ERR2915242_35890 ERR2915242_36303 ERR2915242_36397 ERR2915242_36437 ERR2915242_36442 ERR2915242_36532 ERR2915242_36616 ERR2915242_37010 ERR2915242_37347 ERR2915242_37445 ERR2915242_37600 ERR2915242_38207 ERR2915242_38301 ERR2915242_38832 ERR2915242_39305 ERR2915242_39352 ERR2915242_40135 ERR2915242_40465 ERR2915242_40530 ERR2915242_40580 ERR2915242_40689 ERR2915242_40825 ERR2915242_40850 ERR2915242_40909 ERR2915242_41081 ERR2915242_41252 ERR2915242_41895 ERR2915242_41896 ERR2915242_42144 ERR2915242_42894 ERR2915242_42945 ERR2915242_43290 ERR2915242_44082 ERR2915242_44173 ERR2915242_44189 ERR2915242_44423 ERR2915242_44760 ERR2915242_44791 ERR2915242_44871 ERR2915242_44932 ERR2915242_45114 ERR2915242_45117 ERR2915242_45206 ERR2915242_45326 ERR2915242_45553 ERR2915242_45765 ERR2915242_46096 ERR2915242_46441 ERR2915242_46561 ERR2915242_46575 ERR2915242_46763 ERR2915242_46774 ERR2915242_46822 ERR2915242_46832 ERR2915242_47038 ERR2915242_47054 ERR2915242_47234 ERR2915242_47330 ERR2915242_47447 ERR2915242_47654 ERR2915242_47733 ERR2915242_47926 ERR2915242_48079 ERR2915242_48143 ERR2915242_48610 ERR2915242_49488 ERR2915242_49552 ERR2915243_35 ERR2915243_90 ERR2915243_257 ERR2915243_350 ERR2915243_1042 ERR2915243_1189 ERR2915243_1213 ERR2915243_1931 ERR2915243_2090 ERR2915243_2282 ERR2915243_2359 ERR2915243_3002 ERR2915243_3469 ERR2915243_3483 ERR2915243_3750 ERR2915243_3850 ERR2915243_3890 ERR2915243_4093 ERR2915243_4586 ERR2915243_4791 ERR2915243_4991 ERR2915243_5141 ERR2915243_5326 ERR2915243_5547 ERR2915243_5766 ERR2915243_5795 ERR2915243_6020 ERR2915243_6075 ERR2915243_6442 ERR2915243_6540 ERR2915243_6908 ERR2915243_6958 ERR2915243_7122 ERR2915243_7193 ERR2915243_7380 ERR2915243_7529 ERR2915243_7742 ERR2915243_7929 ERR2915243_7980 ERR2915243_8151 ERR2915243_8199 ERR2915243_8250 ERR2915243_8379 ERR2915243_8443 ERR2915243_8449 ERR2915243_8652 ERR2915243_8834 ERR2915243_9216 ERR2915243_9434 ERR2915243_9516 ERR2915243_9603 ERR2915243_9995 ERR2915243_10174 ERR2915243_10180 ERR2915243_10204 ERR2915243_10276 ERR2915243_10342 ERR2915243_10389 ERR2915243_10415 ERR2915243_10593 ERR2915243_10604 ERR2915243_10788 ERR2915243_10801 ERR2915243_10844 ERR2915243_10926 ERR2915243_11012 ERR2915243_11073 ERR2915243_11078 ERR2915243_11140 ERR2915243_11170 ERR2915243_11180 ERR2915243_11202 ERR2915243_11262 ERR2915243_11331 ERR2915243_11905 ERR2915243_12078 ERR2915243_12079 ERR2915243_12420 ERR2915243_12654 ERR2915243_12876 ERR2915243_12931 ERR2915243_13098 ERR2915243_13599 ERR2915243_13883 ERR2915243_13966 ERR2915243_14020 ERR2915243_14092 ERR2915243_14117 ERR2915243_14713 ERR2915243_14731 ERR2915243_15145 ERR2915243_15206 ERR2915243_15213 ERR2915243_15320 ERR2915243_15565 ERR2915243_15570 ERR2915243_15574 ERR2915243_15752 ERR2915243_16018 ERR2915243_16110 ERR2915243_16282 ERR2915243_16309 ERR2915243_16412 ERR2915243_16450 ERR2915243_16798 ERR2915243_16832 ERR2915243_17300 ERR2915243_17449 ERR2915243_17487 ERR2915243_17536 ERR2915243_17661 ERR2915243_17851 ERR2915243_18053 ERR2915243_18064 ERR2915243_18249 ERR2915243_18367 ERR2915243_18483 ERR2915243_18706 ERR2915243_18824 ERR2915243_18861 ERR2915243_18880 ERR2915243_19044 ERR2915243_19132 ERR2915243_19377 ERR2915243_19457 ERR2915243_19584 ERR2915243_19916 ERR2915243_19997 ERR2915243_20083 ERR2915243_20265 ERR2915243_20442 ERR2915243_20450 ERR2915243_20452 ERR2915243_20507 ERR2915243_20800 ERR2915243_20823 ERR2915243_21450 ERR2915243_21709 ERR2915243_21716 ERR2915243_21841 ERR2915243_21845 ERR2915243_22263 ERR2915243_22274 ERR2915243_22284 ERR2915243_22375 ERR2915243_22391 ERR2915243_22425 ERR2915243_22716 ERR2915243_22723 ERR2915243_23159 ERR2915243_23181 ERR2915243_23242 ERR2915243_23247 ERR2915243_23304 ERR2915243_23361 ERR2915243_23523 ERR2915243_23598 ERR2915243_23699 ERR2915243_23703 ERR2915243_23886 ERR2915243_23968 ERR2915243_23977 ERR2915243_24002 ERR2915243_24005 ERR2915243_24274 ERR2915243_24881 ERR2915243_25099 ERR2915243_25190 ERR2915243_25234 ERR2915243_25488 ERR2915243_25592 ERR2915243_26194 ERR2915243_26442 ERR2915243_26529 ERR2915243_26586 ERR2915243_26593 ERR2915243_26822 ERR2915243_26928 ERR2915243_27081 ERR2915243_27474 ERR2915243_27485 ERR2915243_27849 ERR2915243_27897 ERR2915243_28078 ERR2915243_28116 ERR2915243_28868 ERR2915243_28885 ERR2915243_29508 ERR2915243_29525 ERR2915243_29549 ERR2915243_29720 ERR2915243_29870 ERR2915243_30076 ERR2915243_30403 ERR2915243_30782 ERR2915243_31628 ERR2915243_31832 ERR2915243_31953 ERR2915243_32023 ERR2915243_32173 ERR2915243_32209 ERR2915243_32486 ERR2915243_33002 ERR2915243_33023 ERR2915243_33031 ERR2915243_33076 ERR2915243_33894 ERR2915243_34073 ERR2915243_34079 ERR2915243_34097 ERR2915243_34163 ERR2915243_34182 ERR2915243_34265 ERR2915243_34342 ERR2915243_34545 ERR2915243_34572 ERR2915243_34757 ERR2915243_34836 ERR2915243_34905 ERR2915243_35395 ERR2915243_35579 ERR2915243_35777 ERR2915243_36030 ERR2915243_36040 ERR2915243_36403 ERR2915243_36413 ERR2915243_36457 ERR2915243_36676 ERR2915243_36815 ERR2915243_37058 ERR2915243_37190 ERR2915243_37201 ERR2915243_37312 ERR2915243_37386 ERR2915243_37445 ERR2915243_37626 ERR2915243_38208 ERR2915243_38216 ERR2915243_38241 ERR2915243_38307 ERR2915243_38782 ERR2915243_38852 ERR2915243_38953 ERR2915243_39277 ERR2915243_39300 ERR2915243_39390 ERR2915243_40126 ERR2915243_40383 ERR2915243_40464 ERR2915243_40522 ERR2915243_41049 ERR2915243_41448 ERR2915243_41675 ERR2915243_42020 ERR2915243_42123 ERR2915243_42195 ERR2915243_42355 ERR2915243_42423 ERR2915243_42518 ERR2915243_42966 ERR2915243_42999 ERR2915243_43147 ERR2915243_43425 ERR2915243_43604 ERR2915243_44186 ERR2915243_44195 ERR2915243_44253 ERR2915243_44679 ERR2915243_44731 ERR2915243_44768 ERR2915243_45035 ERR2915243_45250 ERR2915243_45317 ERR2915243_45548 ERR2915243_45661 ERR2915243_46040 ERR2915243_46309 ERR2915243_46661 ERR2915243_47063 ERR2915243_47085 ERR2915243_47111 ERR2915243_47360 ERR2915243_47361 ERR2915243_48018 ERR2915243_48107 ERR2915243_48363 ERR2915243_48642 ERR2915243_48902 ERR2915244_784 ERR2915244_1053 ERR2915244_1113 ERR2915244_1964 ERR2915244_2028 ERR2915244_2409 ERR2915244_3319 ERR2915244_3414 ERR2915244_4004 ERR2915244_5388 ERR2915244_5567 ERR2915244_5771 ERR2915244_6118 ERR2915244_6307 ERR2915244_6444 ERR2915244_6809 ERR2915244_6987 ERR2915244_7891 ERR2915244_8456 ERR2915244_8595 ERR2915244_9515 ERR2915244_9517 ERR2915244_10125 ERR2915244_10577 ERR2915244_11300 ERR2915244_11577 ERR2915244_11810 ERR2915244_12046 ERR2915244_12904 ERR2915244_12981 ERR2915244_13271 ERR2915244_13415 ERR2915244_13416 ERR2915244_14232 ERR2915244_14294 ERR2915244_15555 ERR2915244_16521 ERR2915244_17865 ERR2915244_17889 ERR2915244_18333 ERR2915244_18357 ERR2915244_18640 ERR2915244_18981 ERR2915244_19068 ERR2915244_19387 ERR2915244_20084 ERR2915244_20850 ERR2915244_21424 ERR2915244_21477 ERR2915244_21604 ERR2915244_21787 ERR2915244_22263 ERR2915244_22489 ERR2915244_23128 ERR2915244_23283 ERR2915244_23643 ERR2915244_23671 ERR2915244_24194 ERR2915244_24253 ERR2915244_25561 ERR2915244_26473 ERR2915244_26495 ERR2915244_27123 ERR2915244_27422 ERR2915244_27845 ERR2915244_28907 ERR2915244_30354 ERR2915244_30927 ERR2915244_30944 ERR2915244_31192 ERR2915244_31404 ERR2915244_31739 ERR2915244_32460 ERR2915244_32485 ERR2915244_32611 ERR2915244_32644 ERR2915244_33166 ERR2915244_33409 ERR2915244_33647 ERR2915244_34000 ERR2915244_35790 ERR2915244_35994 ERR2915244_36487 ERR2915244_36745 ERR2915244_37502 ERR2915244_37655 ERR2915244_38639 ERR2915244_39306 ERR2915244_39386 ERR2915244_40007 ERR2915244_40126 ERR2915244_41619 ERR2915244_42029 ERR2915244_42206 ERR2915244_42769 ERR2915244_42827 ERR2915244_43358 ERR2915244_46708 ERR2915244_47195 ERR2915244_47490 ERR2915244_47787 ERR2915244_47936 ERR2915244_48745 ERR2915244_49436 ERR2915246_2273 ERR2915246_2610 ERR2915246_4749 ERR2915246_5437 ERR2915246_8571 ERR2915246_12257 ERR2915246_14840 ERR2915246_15988 ERR2915246_18795 ERR2915246_19995 ERR2915246_20230 ERR2915246_20686 ERR2915246_21835 ERR2915246_22965 ERR2915246_23098 ERR2915246_26065 ERR2915246_28373 ERR2915246_28671 ERR2915246_30495 ERR2915246_33501 ERR2915246_36565 ERR2915246_36630 ERR2915246_36959 ERR2915246_37395 ERR2915246_40049 ERR2915246_40761 ERR2915246_40842 ERR2915246_43234 ERR2915246_43403 ERR2915246_43515 ERR2915246_44148 ERR2915246_44484 ERR2915246_46905 ERR2915246_47724 ERR2915246_48039 ERR2915249_123 ERR2915249_637 ERR2915249_1550 ERR2915249_1748 ERR2915249_2010 ERR2915249_2241 ERR2915249_2350 ERR2915249_2606 ERR2915249_3368 ERR2915249_5492 ERR2915249_5895 ERR2915249_6271 ERR2915249_6864 ERR2915249_7864 ERR2915249_8099 ERR2915249_8421 ERR2915249_8675 ERR2915249_8722 ERR2915249_8982 ERR2915249_9102 ERR2915249_9204 ERR2915249_9287 ERR2915249_9752 ERR2915249_10394 ERR2915249_10495 ERR2915249_11172 ERR2915249_11707 ERR2915249_11741 ERR2915249_11928 ERR2915249_12718 ERR2915249_12761 ERR2915249_12805 ERR2915249_13192 ERR2915249_13503 ERR2915249_13662 ERR2915249_13935 ERR2915249_14357 ERR2915249_14651 ERR2915249_15073 ERR2915249_15898 ERR2915249_16450 ERR2915249_16810 ERR2915249_16887 ERR2915249_17367 ERR2915249_17556 ERR2915249_18122 ERR2915249_18434 ERR2915249_18647 ERR2915249_18751 ERR2915249_19316 ERR2915249_20006 ERR2915249_20024 ERR2915249_20808 ERR2915249_20854 ERR2915249_20870 ERR2915249_21094 ERR2915249_21745 ERR2915249_21803 ERR2915249_22188 ERR2915249_22514 ERR2915249_22919 ERR2915249_23385 ERR2915249_23951 ERR2915249_24008 ERR2915249_24530 ERR2915249_24657 ERR2915249_24662 ERR2915249_24973 ERR2915249_25274 ERR2915249_25292 ERR2915249_25541 ERR2915249_26407 ERR2915249_26547 ERR2915249_26635 ERR2915249_26741 ERR2915249_26756 ERR2915249_27061 ERR2915249_28078 ERR2915249_28083 ERR2915249_28517 ERR2915249_28974 ERR2915249_29637 ERR2915249_30023 ERR2915249_31601 ERR2915249_31764 ERR2915249_32209 ERR2915249_32355 ERR2915249_32462 ERR2915249_32602 ERR2915249_33099 ERR2915249_33195 ERR2915249_33384 ERR2915249_33873 ERR2915249_34164 ERR2915249_34558 ERR2915249_34829 ERR2915249_35560 ERR2915249_37988 ERR2915249_38190 ERR2915249_38319 ERR2915249_38484 ERR2915249_38745 ERR2915249_38804 ERR2915249_39000 ERR2915249_39096 ERR2915249_39129 ERR2915249_39404 ERR2915249_39777 ERR2915249_40388 ERR2915249_40693 ERR2915249_40697 ERR2915249_41175 ERR2915249_41499 ERR2915249_42520 ERR2915249_43018 ERR2915249_43428 ERR2915249_43759 ERR2915249_44109 ERR2915249_44218 ERR2915249_44887 ERR2915249_45510 ERR2915249_45649 ERR2915249_46105 ERR2915249_48018 ERR2915249_48082 ERR2915249_48157 ERR2915249_48423 ERR2915249_48558 ERR2915249_48559 ERR2915249_48885 ERR2915249_49318 ERR2915249_49436 ERR2915250_114 ERR2915250_259 ERR2915250_389 ERR2915250_511 ERR2915250_740 ERR2915250_836 ERR2915250_985 ERR2915250_993 ERR2915250_1048 ERR2915250_1181 ERR2915250_1196 ERR2915250_1302 ERR2915250_1433 ERR2915250_1868 ERR2915250_2243 ERR2915250_2430 ERR2915250_2567 ERR2915250_2642 ERR2915250_3330 ERR2915250_4079 ERR2915250_4352 ERR2915250_4781 ERR2915250_5152 ERR2915250_5363 ERR2915250_5399 ERR2915250_5469 ERR2915250_5582 ERR2915250_5657 ERR2915250_5713 ERR2915250_5830 ERR2915250_5951 ERR2915250_5998 ERR2915250_6025 ERR2915250_6293 ERR2915250_6533 ERR2915250_6874 ERR2915250_6967 ERR2915250_7326 ERR2915250_7517 ERR2915250_7538 ERR2915250_7547 ERR2915250_7659 ERR2915250_7762 ERR2915250_7895 ERR2915250_7904 ERR2915250_7960 ERR2915250_8368 ERR2915250_8373 ERR2915250_8405 ERR2915250_8470 ERR2915250_9267 ERR2915250_9627 ERR2915250_9897 ERR2915250_9931 ERR2915250_10275 ERR2915250_10283 ERR2915250_10784 ERR2915250_10799 ERR2915250_10897 ERR2915250_10953 ERR2915250_11009 ERR2915250_11089 ERR2915250_11127 ERR2915250_11275 ERR2915250_11497 ERR2915250_11522 ERR2915250_11534 ERR2915250_11617 ERR2915250_11932 ERR2915250_12002 ERR2915250_12275 ERR2915250_12704 ERR2915250_12721 ERR2915250_12976 ERR2915250_13176 ERR2915250_13207 ERR2915250_13542 ERR2915250_13897 ERR2915250_13910 ERR2915250_14115 ERR2915250_14185 ERR2915250_14225 ERR2915250_14292 ERR2915250_14294 ERR2915250_14456 ERR2915250_14488 ERR2915250_14690 ERR2915250_14890 ERR2915250_14896 ERR2915250_14899 ERR2915250_14934 ERR2915250_15427 ERR2915250_15711 ERR2915250_15860 ERR2915250_15891 ERR2915250_16296 ERR2915250_16491 ERR2915250_16599 ERR2915250_16603 ERR2915250_16689 ERR2915250_16784 ERR2915250_16786 ERR2915250_16801 ERR2915250_17356 ERR2915250_17702 ERR2915250_18197 ERR2915250_18406 ERR2915250_18427 ERR2915250_18665 ERR2915250_18923 ERR2915250_19036 ERR2915250_19233 ERR2915250_19268 ERR2915250_19473 ERR2915250_19611 ERR2915250_19678 ERR2915250_19736 ERR2915250_19917 ERR2915250_20075 ERR2915250_20125 ERR2915250_20189 ERR2915250_20251 ERR2915250_20372 ERR2915250_20399 ERR2915250_20435 ERR2915250_20498 ERR2915250_20522 ERR2915250_20855 ERR2915250_21219 ERR2915250_21254 ERR2915250_21336 ERR2915250_21408 ERR2915250_21494 ERR2915250_21554 ERR2915250_21868 ERR2915250_22120 ERR2915250_22247 ERR2915250_22300 ERR2915250_22508 ERR2915250_22704 ERR2915250_23161 ERR2915250_23266 ERR2915250_23538 ERR2915250_23593 ERR2915250_23649 ERR2915250_23811 ERR2915250_24823 ERR2915250_24957 ERR2915250_25032 ERR2915250_25051 ERR2915250_25600 ERR2915250_25699 ERR2915250_25704 ERR2915250_25796 ERR2915250_25808 ERR2915250_25853 ERR2915250_25907 ERR2915250_26190 ERR2915250_26294 ERR2915250_26491 ERR2915250_26820 ERR2915250_27022 ERR2915250_27230 ERR2915250_27437 ERR2915250_27551 ERR2915250_27965 ERR2915250_28047 ERR2915250_28085 ERR2915250_28186 ERR2915250_28236 ERR2915250_28578 ERR2915250_28617 ERR2915250_28664 ERR2915250_28672 ERR2915250_28889 ERR2915250_29096 ERR2915250_29146 ERR2915250_29202 ERR2915250_30025 ERR2915250_30360 ERR2915250_30538 ERR2915250_30629 ERR2915250_31064 ERR2915250_31101 ERR2915250_31188 ERR2915250_31528 ERR2915250_31705 ERR2915250_31901 ERR2915250_32110 ERR2915250_32284 ERR2915250_32493 ERR2915250_33023 ERR2915250_33110 ERR2915250_34067 ERR2915250_34797 ERR2915250_34877 ERR2915250_35074 ERR2915250_35269 ERR2915250_35530 ERR2915250_35756 ERR2915250_35814 ERR2915250_35947 ERR2915250_36096 ERR2915250_36287 ERR2915250_36800 ERR2915250_37113 ERR2915250_37289 ERR2915250_37764 ERR2915250_38030 ERR2915250_38089 ERR2915250_38115 ERR2915250_38148 ERR2915250_38313 ERR2915250_38350 ERR2915250_38535 ERR2915250_38555 ERR2915250_38600 ERR2915250_38697 ERR2915250_38823 ERR2915250_38827 ERR2915250_38926 ERR2915250_39654 ERR2915250_39702 ERR2915250_39903 ERR2915250_39956 ERR2915250_40100 ERR2915250_40123 ERR2915250_40854 ERR2915250_41162 ERR2915250_41340 ERR2915250_41465 ERR2915250_41474 ERR2915250_41747 ERR2915250_41760 ERR2915250_41804 ERR2915250_41979 ERR2915250_42081 ERR2915250_42161 ERR2915250_42473 ERR2915250_42825 ERR2915250_42859 ERR2915250_42914 ERR2915250_43263 ERR2915250_43432 ERR2915250_43473 ERR2915250_43491 ERR2915250_43508 ERR2915250_43887 ERR2915250_44086 ERR2915250_44366 ERR2915250_44761 ERR2915250_45103 ERR2915250_45221 ERR2915250_45519 ERR2915250_45575 ERR2915250_45819 ERR2915250_46024 ERR2915250_46226 ERR2915250_46520 ERR2915250_46891 ERR2915250_47336 ERR2915250_47676 ERR2915250_47942 ERR2915250_48429 ERR2915250_48954 ERR2915250_49207 ERR2915250_49210 ERR2915250_49223 ERR2915250_49238 ERR2915250_49334 ERR2915250_49582 ERR2915251_281 ERR2915251_378 ERR2915251_450 ERR2915251_577 ERR2915251_648 ERR2915251_888 ERR2915251_1909 ERR2915251_1984 ERR2915251_2732 ERR2915251_2843 ERR2915251_3222 ERR2915251_3346 ERR2915251_3577 ERR2915251_3694 ERR2915251_3813 ERR2915251_3912 ERR2915251_4298 ERR2915251_4471 ERR2915251_4617 ERR2915251_6883 ERR2915251_7276 ERR2915251_7661 ERR2915251_7707 ERR2915251_7788 ERR2915251_7927 ERR2915251_8213 ERR2915251_8280 ERR2915251_8324 ERR2915251_9088 ERR2915251_9221 ERR2915251_9391 ERR2915251_9435 ERR2915251_9495 ERR2915251_9507 ERR2915251_9542 ERR2915251_9587 ERR2915251_9692 ERR2915251_9701 ERR2915251_9706 ERR2915251_9787 ERR2915251_9904 ERR2915251_10022 ERR2915251_10174 ERR2915251_10348 ERR2915251_10536 ERR2915251_10609 ERR2915251_10678 ERR2915251_10780 ERR2915251_11045 ERR2915251_11241 ERR2915251_11740 ERR2915251_12046 ERR2915251_12215 ERR2915251_12420 ERR2915251_13016 ERR2915251_13157 ERR2915251_13429 ERR2915251_13472 ERR2915251_13514 ERR2915251_14672 ERR2915251_14685 ERR2915251_14790 ERR2915251_15243 ERR2915251_15253 ERR2915251_15793 ERR2915251_15802 ERR2915251_15816 ERR2915251_15970 ERR2915251_15972 ERR2915251_16009 ERR2915251_16343 ERR2915251_16535 ERR2915251_17031 ERR2915251_17147 ERR2915251_17411 ERR2915251_17568 ERR2915251_17767 ERR2915251_18176 ERR2915251_18188 ERR2915251_18214 ERR2915251_18318 ERR2915251_18624 ERR2915251_18663 ERR2915251_18767 ERR2915251_19301 ERR2915251_20064 ERR2915251_20088 ERR2915251_20314 ERR2915251_20718 ERR2915251_21426 ERR2915251_21696 ERR2915251_22109 ERR2915251_22161 ERR2915251_22171 ERR2915251_22506 ERR2915251_22669 ERR2915251_23186 ERR2915251_23583 ERR2915251_23590 ERR2915251_23595 ERR2915251_23607 ERR2915251_23722 ERR2915251_23813 ERR2915251_23938 ERR2915251_24809 ERR2915251_24875 ERR2915251_24941 ERR2915251_25089 ERR2915251_25182 ERR2915251_25188 ERR2915251_25207 ERR2915251_25300 ERR2915251_25348 ERR2915251_25355 ERR2915251_25371 ERR2915251_25510 ERR2915251_25625 ERR2915251_25721 ERR2915251_25920 ERR2915251_26034 ERR2915251_26100 ERR2915251_26102 ERR2915251_26593 ERR2915251_26794 ERR2915251_27229 ERR2915251_27768 ERR2915251_27831 ERR2915251_27849 ERR2915251_27861 ERR2915251_27905 ERR2915251_28184 ERR2915251_28301 ERR2915251_28402 ERR2915251_28852 ERR2915251_29078 ERR2915251_29310 ERR2915251_29381 ERR2915251_29659 ERR2915251_29728 ERR2915251_29795 ERR2915251_30080 ERR2915251_30388 ERR2915251_30451 ERR2915251_30605 ERR2915251_30880 ERR2915251_31022 ERR2915251_31402 ERR2915251_31484 ERR2915251_31589 ERR2915251_31604 ERR2915251_31622 ERR2915251_31644 ERR2915251_31646 ERR2915251_32052 ERR2915251_32159 ERR2915251_32160 ERR2915251_32261 ERR2915251_32287 ERR2915251_32663 ERR2915251_33048 ERR2915251_33136 ERR2915251_33230 ERR2915251_33325 ERR2915251_33478 ERR2915251_34433 ERR2915251_35569 ERR2915251_35966 ERR2915251_36240 ERR2915251_36271 ERR2915251_36513 ERR2915251_37034 ERR2915251_37086 ERR2915251_37111 ERR2915251_37534 ERR2915251_37714 ERR2915251_38110 ERR2915251_38250 ERR2915251_38384 ERR2915251_39237 ERR2915251_39319 ERR2915251_39410 ERR2915251_39466 ERR2915251_39615 ERR2915251_41760 ERR2915251_42018 ERR2915251_42213 ERR2915251_42244 ERR2915251_42483 ERR2915251_42530 ERR2915251_42776 ERR2915251_43012 ERR2915251_43131 ERR2915251_43407 ERR2915251_43782 ERR2915251_43881 ERR2915251_43896 ERR2915251_44119 ERR2915251_44258 ERR2915251_44383 ERR2915251_44672 ERR2915251_44836 ERR2915251_45178 ERR2915251_45198 ERR2915251_45230 ERR2915251_45274 ERR2915251_45325 ERR2915251_45931 ERR2915251_46494 ERR2915251_46645 ERR2915251_46694 ERR2915251_46725 ERR2915251_46755 ERR2915251_46762 ERR2915251_46945 ERR2915251_46947 ERR2915251_47160 ERR2915251_47527 ERR2915251_47704 ERR2915251_47714 ERR2915251_47769 ERR2915251_47932 ERR2915251_48021 ERR2915251_48085 ERR2915251_48112 ERR2915251_48559 ERR2915251_48852 ERR2915251_49521 ERR2915251_50424 ERR2915254_619 ERR2915254_658 ERR2915254_693 ERR2915254_825 ERR2915254_936 ERR2915254_1250 ERR2915254_1285 ERR2915254_1420 ERR2915254_1441 ERR2915254_1731 ERR2915254_1794 ERR2915254_1817 ERR2915254_1962 ERR2915254_2802 ERR2915254_2817 ERR2915254_3081 ERR2915254_3196 ERR2915254_3313 ERR2915254_3576 ERR2915254_3660 ERR2915254_4023 ERR2915254_4280 ERR2915254_4577 ERR2915254_4696 ERR2915254_4920 ERR2915254_5391 ERR2915254_5484 ERR2915254_5552 ERR2915254_5894 ERR2915254_5933 ERR2915254_6074 ERR2915254_6104 ERR2915254_6186 ERR2915254_6276 ERR2915254_6473 ERR2915254_6519 ERR2915254_6727 ERR2915254_6750 ERR2915254_6997 ERR2915254_7020 ERR2915254_7033 ERR2915254_7312 ERR2915254_7407 ERR2915254_7507 ERR2915254_7603 ERR2915254_7817 ERR2915254_7910 ERR2915254_8071 ERR2915254_8197 ERR2915254_8579 ERR2915254_9321 ERR2915254_9710 ERR2915254_10230 ERR2915254_10581 ERR2915254_10622 ERR2915254_10643 ERR2915254_10804 ERR2915254_10938 ERR2915254_11213 ERR2915254_11676 ERR2915254_11929 ERR2915254_11990 ERR2915254_11991 ERR2915254_12332 ERR2915254_12336 ERR2915254_12407 ERR2915254_12858 ERR2915254_13219 ERR2915254_13457 ERR2915254_13482 ERR2915254_13504 ERR2915254_13542 ERR2915254_13572 ERR2915254_13652 ERR2915254_13843 ERR2915254_13973 ERR2915254_14200 ERR2915254_14342 ERR2915254_14458 ERR2915254_14599 ERR2915254_14603 ERR2915254_14976 ERR2915254_15128 ERR2915254_15157 ERR2915254_15206 ERR2915254_15309 ERR2915254_15539 ERR2915254_15593 ERR2915254_15863 ERR2915254_16188 ERR2915254_16786 ERR2915254_16958 ERR2915254_17041 ERR2915254_17158 ERR2915254_17189 ERR2915254_17223 ERR2915254_17440 ERR2915254_17450 ERR2915254_17857 ERR2915254_17870 ERR2915254_17993 ERR2915254_18072 ERR2915254_18347 ERR2915254_18759 ERR2915254_18829 ERR2915254_18927 ERR2915254_18932 ERR2915254_18935 ERR2915254_19067 ERR2915254_19224 ERR2915254_19325 ERR2915254_19615 ERR2915254_19620 ERR2915254_19940 ERR2915254_19962 ERR2915254_20000 ERR2915254_20189 ERR2915254_20297 ERR2915254_20543 ERR2915254_20544 ERR2915254_20800 ERR2915254_21121 ERR2915254_21166 ERR2915254_21180 ERR2915254_21206 ERR2915254_21290 ERR2915254_21493 ERR2915254_21719 ERR2915254_21757 ERR2915254_21758 ERR2915254_21972 ERR2915254_22009 ERR2915254_22084 ERR2915254_22109 ERR2915254_22181 ERR2915254_22340 ERR2915254_22612 ERR2915254_22623 ERR2915254_22769 ERR2915254_23300 ERR2915254_23468 ERR2915254_23636 ERR2915254_23663 ERR2915254_23687 ERR2915254_23962 ERR2915254_24360 ERR2915254_24597 ERR2915254_24748 ERR2915254_24862 ERR2915254_24987 ERR2915254_25090 ERR2915254_25187 ERR2915254_25229 ERR2915254_25353 ERR2915254_25367 ERR2915254_25546 ERR2915254_25646 ERR2915254_25759 ERR2915254_25773 ERR2915254_25904 ERR2915254_26086 ERR2915254_26167 ERR2915254_26299 ERR2915254_26442 ERR2915254_26599 ERR2915254_26742 ERR2915254_26850 ERR2915254_27111 ERR2915254_27299 ERR2915254_27453 ERR2915254_27466 ERR2915254_27731 ERR2915254_28095 ERR2915254_28337 ERR2915254_28392 ERR2915254_28411 ERR2915254_28448 ERR2915254_28449 ERR2915254_28769 ERR2915254_29169 ERR2915254_29281 ERR2915254_29674 ERR2915254_29705 ERR2915254_30013 ERR2915254_30023 ERR2915254_30099 ERR2915254_30155 ERR2915254_30182 ERR2915254_30192 ERR2915254_30410 ERR2915254_30625 ERR2915254_30738 ERR2915254_31142 ERR2915254_31618 ERR2915254_31940 ERR2915254_32055 ERR2915254_32132 ERR2915254_32267 ERR2915254_32378 ERR2915254_32486 ERR2915254_33366 ERR2915254_33390 ERR2915254_33433 ERR2915254_33596 ERR2915254_33665 ERR2915254_33900 ERR2915254_34681 ERR2915254_34730 ERR2915254_35112 ERR2915254_35381 ERR2915254_35936 ERR2915254_36070 ERR2915254_36084 ERR2915254_36368 ERR2915254_36418 ERR2915254_36630 ERR2915254_36650 ERR2915254_37770 ERR2915254_38061 ERR2915254_38216 ERR2915254_38246 ERR2915254_38561 ERR2915254_38590 ERR2915254_38858 ERR2915254_39038 ERR2915254_39507 ERR2915254_39539 ERR2915254_39856 ERR2915254_39901 ERR2915254_40604 ERR2915254_40826 ERR2915254_41128 ERR2915254_41245 ERR2915254_41447 ERR2915254_41631 ERR2915254_42149 ERR2915254_42232 ERR2915254_42805 ERR2915254_43001 ERR2915254_43161 ERR2915254_43355 ERR2915254_43731 ERR2915254_44185 ERR2915254_44223 ERR2915254_44505 ERR2915254_44528 ERR2915254_44630 ERR2915254_44909 ERR2915254_45092 ERR2915254_45143 ERR2915254_45229 ERR2915254_45281 ERR2915254_45432 ERR2915254_45484 ERR2915254_45511 ERR2915254_45522 ERR2915254_45658 ERR2915254_45769 ERR2915254_46135 ERR2915254_46480 ERR2915254_46501 ERR2915254_46526 ERR2915254_46724 ERR2915254_46745 ERR2915254_47049 ERR2915254_47256 ERR2915254_47308 ERR2915254_47361 ERR2915254_47436 ERR2915254_47577 ERR2915254_47742 ERR2915254_48415 ERR2915254_48431 ERR2915254_48967 ERR2915254_49108 ERR2915236_181 ERR2915236_541 ERR2915236_662 ERR2915236_962 ERR2915236_1304 ERR2915236_1324 ERR2915236_1359 ERR2915236_1442 ERR2915236_1715 ERR2915236_1886 ERR2915236_1934 ERR2915236_2002 ERR2915236_2160 ERR2915236_2835 ERR2915236_2939 ERR2915236_2963 ERR2915236_3006 ERR2915236_3060 ERR2915236_3165 ERR2915236_3368 ERR2915236_3463 ERR2915236_3611 ERR2915236_3873 ERR2915236_3932 ERR2915236_4673 ERR2915236_4861 ERR2915236_4881 ERR2915236_5080 ERR2915236_5184 ERR2915236_5255 ERR2915236_5398 ERR2915236_5544 ERR2915236_5587 ERR2915236_5607 ERR2915236_5627 ERR2915236_5693 ERR2915236_5760 ERR2915236_5984 ERR2915236_6225 ERR2915236_6400 ERR2915236_6456 ERR2915236_6482 ERR2915236_6567 ERR2915236_6758 ERR2915236_6784 ERR2915236_6791 ERR2915236_6819 ERR2915236_7019 ERR2915236_7237 ERR2915236_7405 ERR2915236_7585 ERR2915236_7588 ERR2915236_7739 ERR2915236_7876 ERR2915236_7902 ERR2915236_8308 ERR2915236_8607 ERR2915236_8786 ERR2915236_9114 ERR2915236_9274 ERR2915236_9319 ERR2915236_9426 ERR2915236_9783 ERR2915236_10095 ERR2915236_10097 ERR2915236_10151 ERR2915236_10156 ERR2915236_10205 ERR2915236_10379 ERR2915236_10481 ERR2915236_10835 ERR2915236_10902 ERR2915236_10969 ERR2915236_11060 ERR2915236_11324 ERR2915236_11436 ERR2915236_11681 ERR2915236_11714 ERR2915236_11770 ERR2915236_11934 ERR2915236_11968 ERR2915236_12127 ERR2915236_12281 ERR2915236_12299 ERR2915236_12369 ERR2915236_12513 ERR2915236_12731 ERR2915236_12746 ERR2915236_12816 ERR2915236_12877 ERR2915236_12941 ERR2915236_12981 ERR2915236_13349 ERR2915236_13645 ERR2915236_13664 ERR2915236_13717 ERR2915236_13888 ERR2915236_14038 ERR2915236_14073 ERR2915236_14350 ERR2915236_14387 ERR2915236_14475 ERR2915236_14533 ERR2915236_14583 ERR2915236_14636 ERR2915236_14646 ERR2915236_14649 ERR2915236_14778 ERR2915236_14787 ERR2915236_14852 ERR2915236_15137 ERR2915236_15201 ERR2915236_15358 ERR2915236_15461 ERR2915236_15626 ERR2915236_15662 ERR2915236_15913 ERR2915236_16062 ERR2915236_16129 ERR2915236_16243 ERR2915236_16305 ERR2915236_16388 ERR2915236_16736 ERR2915236_16835 ERR2915236_16844 ERR2915236_16883 ERR2915236_16911 ERR2915236_17161 ERR2915236_17462 ERR2915236_17547 ERR2915236_17623 ERR2915236_17710 ERR2915236_17763 ERR2915236_17951 ERR2915236_17962 ERR2915236_18001 ERR2915236_18088 ERR2915236_18091 ERR2915236_18193 ERR2915236_18314 ERR2915236_18376 ERR2915236_18455 ERR2915236_18645 ERR2915236_18839 ERR2915236_18949 ERR2915236_18978 ERR2915236_19219 ERR2915236_19231 ERR2915236_19321 ERR2915236_19322 ERR2915236_19440 ERR2915236_19448 ERR2915236_19518 ERR2915236_20140 ERR2915236_20208 ERR2915236_20382 ERR2915236_20468 ERR2915236_20713 ERR2915236_20827 ERR2915236_21051 ERR2915236_21052 ERR2915236_21352 ERR2915236_21393 ERR2915236_21591 ERR2915236_21655 ERR2915236_21794 ERR2915236_21956 ERR2915236_21986 ERR2915236_22012 ERR2915236_22057 ERR2915236_22072 ERR2915236_22130 ERR2915236_22283 ERR2915236_22356 ERR2915236_22499 ERR2915236_22608 ERR2915236_22672 ERR2915236_22710 ERR2915236_22750 ERR2915236_22872 ERR2915236_22938 ERR2915236_23174 ERR2915236_23317 ERR2915236_23415 ERR2915236_23528 ERR2915236_23536 ERR2915236_23605 ERR2915236_23652 ERR2915236_23715 ERR2915236_23718 ERR2915236_23723 ERR2915236_23881 ERR2915236_24101 ERR2915236_24405 ERR2915236_24410 ERR2915236_24730 ERR2915236_24850 ERR2915236_24902 ERR2915236_24969 ERR2915236_25355 ERR2915236_25460 ERR2915236_25530 ERR2915236_25557 ERR2915236_25605 ERR2915236_25742 ERR2915236_25750 ERR2915236_25770 ERR2915236_25854 ERR2915236_25939 ERR2915236_26036 ERR2915236_26122 ERR2915236_26151 ERR2915236_26162 ERR2915236_26178 ERR2915236_26869 ERR2915236_27119 ERR2915236_27205 ERR2915236_27231 ERR2915236_27241 ERR2915236_27864 ERR2915236_27915 ERR2915236_27924 ERR2915236_27975 ERR2915236_28449 ERR2915236_28482 ERR2915236_28581 ERR2915236_28761 ERR2915236_28918 ERR2915236_29056 ERR2915236_29104 ERR2915236_29199 ERR2915236_29239 ERR2915236_29355 ERR2915236_29577 ERR2915236_29714 ERR2915236_29773 ERR2915236_29924 ERR2915236_30019 ERR2915236_30282 ERR2915236_30297 ERR2915236_30878 ERR2915236_30906 ERR2915236_30982 ERR2915236_30999 ERR2915236_31023 ERR2915236_31315 ERR2915236_31636 ERR2915236_31755 ERR2915236_31889 ERR2915236_32022 ERR2915236_32051 ERR2915236_32113 ERR2915236_32277 ERR2915236_32893 ERR2915236_33044 ERR2915236_33173 ERR2915236_33287 ERR2915236_33301 ERR2915236_33334 ERR2915236_33449 ERR2915236_33505 ERR2915236_33543 ERR2915236_33621 ERR2915236_33694 ERR2915236_34075 ERR2915236_34123 ERR2915236_34185 ERR2915236_34238 ERR2915236_34350 ERR2915236_34351 ERR2915236_34486 ERR2915236_34516 ERR2915236_34594 ERR2915236_34689 ERR2915236_34821 ERR2915236_35057 ERR2915236_35118 ERR2915236_35166 ERR2915236_35270 ERR2915236_35458 ERR2915236_35479 ERR2915236_35605 ERR2915236_35722 ERR2915236_35859 ERR2915236_35895 ERR2915236_35975 ERR2915236_36105 ERR2915236_36288 ERR2915236_36434 ERR2915236_36591 ERR2915236_36595 ERR2915236_36690 ERR2915236_36832 ERR2915236_37181 ERR2915236_37306 ERR2915236_37367 ERR2915236_37454 ERR2915236_37543 ERR2915236_37544 ERR2915236_37548 ERR2915236_37762 ERR2915236_37774 ERR2915236_37807 ERR2915236_37845 ERR2915236_38039 ERR2915236_38098 ERR2915236_38180 ERR2915236_38300 ERR2915236_38408 ERR2915236_38452 ERR2915236_38614 ERR2915236_38695 ERR2915236_38843 ERR2915236_38882 ERR2915236_38978 ERR2915236_39066 ERR2915236_39179 ERR2915236_39292 ERR2915236_39897 ERR2915236_39982 ERR2915236_40025 ERR2915236_40083 ERR2915236_40319 ERR2915236_40460 ERR2915236_40578 ERR2915236_40626 ERR2915236_40803 ERR2915236_41312 ERR2915236_41340 ERR2915236_41468 ERR2915236_41515 ERR2915236_41854 ERR2915236_41913 ERR2915236_41933 ERR2915236_42351 ERR2915236_42394 ERR2915236_42464 ERR2915236_42638 ERR2915236_42691 ERR2915236_42778 ERR2915236_42829 ERR2915236_43119 ERR2915236_43126 ERR2915236_43562 ERR2915236_43590 ERR2915236_43769 ERR2915236_43798 ERR2915236_43906 ERR2915236_44152 ERR2915236_44164 ERR2915236_44258 ERR2915236_44300 ERR2915236_44505 ERR2915236_44525 ERR2915236_44632 ERR2915236_44716 ERR2915236_44868 ERR2915236_44869 ERR2915236_45099 ERR2915236_45209 ERR2915236_45498 ERR2915236_45500 ERR2915236_45527 ERR2915236_45872 ERR2915236_45875 ERR2915236_46012 ERR2915236_46100 ERR2915236_46109 ERR2915236_46189 ERR2915236_46344 ERR2915236_46512 ERR2915236_46644 ERR2915236_46800 ERR2915236_47126 ERR2915236_47142 ERR2915236_47338 ERR2915236_47441 ERR2915236_47558 ERR2915236_47588 ERR2915236_47753 ERR2915236_47820 ERR2915236_47881 ERR2915236_47951 ERR2915236_48131 ERR2915236_48285 ERR2915236_48508 ERR2915236_48694 ERR2915236_48796 ERR2915236_48836 ERR2915236_48877 ERR2915236_49030 ERR2915236_49091 ERR2915236_49133 ERR2915236_49375 ERR2915236_49540 ERR2915236_49651 ERR2915236_49671 ERR2915236_49923 ERR2915236_50144 ERR2915236_50278 ERR2915236_50347 ERR2915236_873 ERR2915236_1122 ERR2915236_1335 ERR2915236_1382 ERR2915236_1400 ERR2915236_1427 ERR2915236_1604 ERR2915236_2172 ERR2915236_2469 ERR2915236_2638 ERR2915236_3053 ERR2915236_3069 ERR2915236_3228 ERR2915236_3518 ERR2915236_3999 ERR2915236_4329 ERR2915236_4705 ERR2915236_4844 ERR2915236_4886 ERR2915236_5017 ERR2915236_5385 ERR2915236_5433 ERR2915236_5983 ERR2915236_6092 ERR2915236_6548 ERR2915236_6697 ERR2915236_6724 ERR2915236_7232 ERR2915236_7438 ERR2915236_7543 ERR2915236_7947 ERR2915236_8035 ERR2915236_8039 ERR2915236_8180 ERR2915236_8652 ERR2915236_8791 ERR2915236_9823 ERR2915236_10041 ERR2915236_10993 ERR2915236_11030 ERR2915236_11041 ERR2915236_11133 ERR2915236_11213 ERR2915236_11629 ERR2915236_11881 ERR2915236_13272 ERR2915236_13329 ERR2915236_13670 ERR2915236_14466 ERR2915236_15163 ERR2915236_15908 ERR2915236_16169 ERR2915236_16188 ERR2915236_16371 ERR2915236_16393 ERR2915236_16482 ERR2915236_16548 ERR2915236_16624 ERR2915236_16810 ERR2915236_17137 ERR2915236_17697 ERR2915236_17794 ERR2915236_17802 ERR2915236_17855 ERR2915236_18063 ERR2915236_18450 ERR2915236_18537 ERR2915236_18615 ERR2915236_18781 ERR2915236_18803 ERR2915236_19234 ERR2915236_19688 ERR2915236_19713 ERR2915236_20040 ERR2915236_20147 ERR2915236_20168 ERR2915236_20265 ERR2915236_20857 ERR2915236_20879 ERR2915236_21242 ERR2915236_21331 ERR2915236_21399 ERR2915236_21406 ERR2915236_21438 ERR2915236_21529 ERR2915236_21912 ERR2915236_22073 ERR2915236_22301 ERR2915236_22562 ERR2915236_23018 ERR2915236_23137 ERR2915236_23327 ERR2915236_24011 ERR2915236_24904 ERR2915236_25104 ERR2915236_25143 ERR2915236_25392 ERR2915236_25422 ERR2915236_25493 ERR2915236_26202 ERR2915236_27046 ERR2915236_27071 ERR2915236_27076 ERR2915236_27458 ERR2915236_27608 ERR2915236_27822 ERR2915236_28032 ERR2915236_28068 ERR2915236_28288 ERR2915236_28292 ERR2915236_28391 ERR2915236_28834 ERR2915236_28937 ERR2915236_29676 ERR2915236_29897 ERR2915236_29936 ERR2915236_30195 ERR2915236_30576 ERR2915236_30609 ERR2915236_30919 ERR2915236_31154 ERR2915236_31534 ERR2915236_31696 ERR2915236_31740 ERR2915236_32563 ERR2915236_32636 ERR2915236_32999 ERR2915236_33024 ERR2915236_33057 ERR2915236_33066 ERR2915236_33394 ERR2915236_33830 ERR2915236_33962 ERR2915236_34241 ERR2915236_34253 ERR2915236_34488 ERR2915236_34569 ERR2915236_34651 ERR2915236_34653 ERR2915236_34661 ERR2915236_34697 ERR2915236_34932 ERR2915236_35097 ERR2915236_35127 ERR2915236_35160 ERR2915236_35546 ERR2915236_35604 ERR2915236_36501 ERR2915236_36830 ERR2915236_37242 ERR2915236_37301 ERR2915236_37559 ERR2915236_37673 ERR2915236_37758 ERR2915236_38024 ERR2915236_38170 ERR2915236_38504 ERR2915236_38867 ERR2915236_38951 ERR2915236_39213 ERR2915236_39414 ERR2915236_39491 ERR2915236_39757 ERR2915236_39849 ERR2915236_40256 ERR2915236_40267 ERR2915236_40424 ERR2915236_40939 ERR2915236_40963 ERR2915236_41079 ERR2915236_41136 ERR2915236_41248 ERR2915236_41389 ERR2915236_41861 ERR2915236_41867 ERR2915236_41976 ERR2915236_42114 ERR2915236_42961 ERR2915236_42970 ERR2915236_42983 ERR2915236_43258 ERR2915236_43386 ERR2915236_43415 ERR2915236_43479 ERR2915236_43577 ERR2915236_43612 ERR2915236_43614 ERR2915236_43818 ERR2915236_43857 ERR2915236_44131 ERR2915236_44162 ERR2915236_44462 ERR2915236_44775 ERR2915236_44987 ERR2915236_45133 ERR2915236_45400 ERR2915236_45505 ERR2915236_46439 ERR2915236_46710 ERR2915236_47052 ERR2915236_47151 ERR2915236_47653 ERR2915236_47806 ERR2915236_47944 ERR2915236_48477 ERR2915236_48759 ERR2915236_49021 ERR2915236_49446 ERR2915236_49448 ERR2915236_49723 ERR2915236_49789 ERR2915236_50136 ERR2915236_50381 ERR2915242_3066 ERR2915242_10186 ERR2915243_45839 ERR2915244_757 ERR2915244_4493 ERR2915244_5645 ERR2915244_7559 ERR2915244_9428 ERR2915244_17482 ERR2915244_17735 ERR2915244_19229 ERR2915244_24850 ERR2915244_25448 ERR2915244_26111 ERR2915244_28299 ERR2915244_29072 ERR2915244_30832 ERR2915244_31825 ERR2915244_32380 ERR2915244_33075 ERR2915244_35181 ERR2915244_36437 ERR2915244_39854 ERR2915244_43676 ERR2915244_45172 ERR2915244_46198 ERR2915244_46692 ERR2915244_46760 ERR2915244_48667 ERR2915251_37251 ERR2915254_2486 ERR2915254_2911 ERR2915254_9310 ERR2915254_12902 ERR2915254_13382 ERR2915254_13459 ERR2915254_15261 ERR2915254_16590 ERR2915254_32692 ERR2915254_36217 ERR2915254_40219 ERR2915254_45085 ERR2915254_45206 ERR2915254_45712 ERR2915254_46255 ERR2915254_47552 ERR2915254_48300 ERR2915208_43963 ERR2915215_12124 ERR2915217_2195 ERR2915220_47050 ERR2915222_42348 ERR2915225_7053 ERR2915225_13091 ERR2915230_2740 ERR2915230_9928 ERR2915230_12187 ERR2915230_19430 ERR2915230_29275 ERR2915230_32414 ERR2915230_36261 ERR2915230_43644 ERR2915230_45761 ERR2915231_46302 ERR2915237_7303 ERR2915237_9281 ERR2915239_7860 ERR2915239_12667 ERR2915239_44730 ERR2915241_47498 ERR2915242_1073 ERR2915242_19874 ERR2915243_7101 ERR2915243_34033 ERR2915243_47447 ERR2915246_21348 ERR2915250_41822 ERR2915250_48509 ERR2915254_38182 ERR2915208_45323 ERR2915210_29770 ERR2915212_1247 ERR2915213_13241 ERR2915213_42481 ERR2915215_36892 ERR2915217_17185 ERR2915223_35781 ERR2915230_26234 ERR2915230_39187 ERR2915231_37274 ERR2915232_18442 ERR2915232_46957 ERR2915233_14897 ERR2915241_8759 ERR2915242_1188 ERR2915244_3020 ERR2915244_3798 ERR2915246_8121 ERR2915246_13928 ERR2915246_14496 ERR2915250_18775 ERR2915250_34613 ERR2915251_44988 ERR2915254_19898 ERR2915214_40242 ERR2915230_17079 ERR2915230_23520 ERR2915232_34668 ERR2915237_19604 ERR2915237_40764 ERR2915239_26838 ERR2915243_33839 ERR2915243_36786 ERR2915243_37895 ERR2915244_21948 ERR2915244_26646 ERR2915250_43597 ERR2915251_6701 ERR2915254_13 ERR2915254_1793 ERR2915254_16220 ERR2915212_15202 ERR2915212_37163 ERR2915229_11684 ERR2915230_33020 ERR2915239_24112 ERR2915241_3207 ERR2915241_48004 ERR2915243_6229 ERR2915246_19053 ERR2915246_19803 ERR2915249_5466 ERR2915250_28348 ERR2915250_43745 ERR2915251_28467 ERR2915254_5569 ERR2915254_46635 ERR2915210_18943 ERR2915210_38235 ERR2915221_421 ERR2915225_9531 ERR2915230_30304 ERR2915230_43202 ERR2915230_43441 ERR2915232_8976 ERR2915239_29916 ERR2915244_43917 ERR2915246_5677 ERR2915254_27650 ERR2915254_35621 ERR2915254_37112 ERR2915254_45010 ERR2915212_43379 ERR2915230_26549 ERR2915230_31346 ERR2915230_48597 ERR2915232_5033 ERR2915237_40581 ERR2915242_28171 ERR2915243_21180 ERR2915244_22385 ERR2915244_35983 ERR2915250_45047 ERR2915254_44096 ERR2915254_46898 ERR2915231_22089 ERR2915232_33746 ERR2915233_9743 ERR2915239_38795 ERR2915241_19073 ERR2915242_15676 ERR2915242_36918 ERR2915243_3576 ERR2915243_5403 ERR2915249_33874 ERR2915250_48198 ERR2915251_200 ERR2915254_2335 ERR2915232_40362 ERR2915237_6801 ERR2915237_19409 ERR2915237_30820 ERR2915239_13016 ERR2915239_26872 ERR2915239_45012 ERR2915241_22951 ERR2915241_43465 ERR2915241_45139 ERR2915250_18401 ERR2915250_29962 ERR2915250_49383 ERR2915226_19283 ERR2915226_29368 ERR2915226_29873 ERR2915226_30305 ERR2915226_30377 ERR2915229_8258 ERR2915230_39663 ERR2915239_24565 ERR2915241_38460 ERR2915246_17042 ERR2915250_28717 ERR2915254_32308 ERR2915207_24749 ERR2915213_48890 ERR2915216_6616 ERR2915223_13635 ERR2915230_3236 ERR2915230_38729 ERR2915230_49267 ERR2915231_8254 ERR2915237_3228 ERR2915237_6626 ERR2915250_10883 ERR2915251_7109 ERR2915215_26851 ERR2915220_23111 ERR2915224_45148 ERR2915230_10178 ERR2915230_31540 ERR2915232_241 ERR2915232_12145 ERR2915243_18135 ERR2915254_27624 ERR2915254_35069 ERR2915254_37831 ERR2915254_41204 ERR2915232_13841 ERR2915233_6370 ERR2915237_3219 ERR2915237_30396 ERR2915239_20277 ERR2915249_5253 ERR2915249_5345 ERR2915250_16097 ERR2915250_23213 ERR2915250_37011 ERR2915251_7286 ERR2915254_41327 ERR2915207_26683 ERR2915212_9680 ERR2915224_32730 ERR2915233_39415 ERR2915241_603 ERR2915246_20433 ERR2915251_15911 ERR2915254_10084 ERR2915254_13855 ERR2915254_14478 ERR2915254_29380 ERR2915216_5585 ERR2915219_48592 ERR2915224_12728 ERR2915233_30528 ERR2915241_7989 ERR2915249_7180 ERR2915250_12500 ERR2915250_42361 ERR2915251_22096 ERR2915251_31009 ERR2915254_45743 ERR2915229_27408 ERR2915229_37633 ERR2915230_3963 ERR2915230_4700 ERR2915230_9865 ERR2915230_27816 ERR2915230_32962 ERR2915239_34146 ERR2915246_4366 ERR2915246_7085 ERR2915233_22403 ERR2915239_45766 ERR2915243_41980 ERR2915246_1388 ERR2915249_49051 ERR2915250_46781 ERR2915254_29982 ERR2915254_40228 ERR2915254_49085 ERR2915232_9572 ERR2915232_19434 ERR2915232_31415 ERR2915232_36638 ERR2915232_46346 ERR2915232_47039 ERR2915239_17970 ERR2915243_8120 ERR2915251_42443 ERR2915232_12895 ERR2915232_14272 ERR2915232_46816 ERR2915242_16500 ERR2915242_49091 ERR2915244_14784 ERR2915254_3363 ERR2915254_36187 ERR2915242_115 ERR2915242_22724 ERR2915242_44364 ERR2915242_44700 ERR2915243_26127 ERR2915243_38858 ERR2915254_7544 ERR2915254_42242 ERR2915227_29953 ERR2915232_28799 ERR2915237_48161 ERR2915242_47845 ERR2915242_49298 ERR2915246_11039 ERR2915250_15505 ERR2915251_47627 ERR2915216_17390 ERR2915220_33380 ERR2915226_10944 ERR2915243_1678 ERR2915246_46130 ERR2915254_272 ERR2915254_31110 ERR2915208_31033 ERR2915220_31969 ERR2915226_30559 ERR2915230_963 ERR2915244_25573 ERR2915246_6047 ERR2915246_11121 ERR2915216_46747 ERR2915229_10100 ERR2915230_14630 ERR2915233_28907 ERR2915239_29063 ERR2915251_45547 ERR2915254_31876 ERR2915232_27498 ERR2915232_30924 ERR2915232_32803 ERR2915241_18106 ERR2915250_9598 ERR2915251_35799 ERR2915254_10155 ERR2915215_7266 ERR2915216_37737 ERR2915217_3908 ERR2915218_15955 ERR2915221_26439 ERR2915225_2985 ERR2915230_31684 ERR2915224_32168 ERR2915224_45593 ERR2915226_46678 ERR2915230_1848 ERR2915241_18471 ERR2915254_26510 ERR2915254_47943 ERR2915230_40401 ERR2915230_46577 ERR2915246_2032 ERR2915251_9519 ERR2915251_27741 ERR2915254_20734 ERR2915254_32416 ERR2915242_9791 ERR2915243_3277 ERR2915246_14370 ERR2915246_24944 ERR2915254_9317 ERR2915254_33167 ERR2915254_34485 ERR2915232_4307 ERR2915232_39509 ERR2915233_4209 ERR2915237_50165 ERR2915250_42628 ERR2915254_11306 ERR2915254_34005 ERR2915223_23032 ERR2915223_48635 ERR2915242_49225 ERR2915243_19197 ERR2915249_27995 ERR2915250_4609 ERR2915230_35452 ERR2915242_13942 ERR2915243_20860 ERR2915246_6058 ERR2915246_6434 ERR2915249_3040 ERR2915216_46247 ERR2915225_24787 ERR2915230_29768 ERR2915233_17446 ERR2915244_30150 ERR2915246_4730 ERR2915225_15902 ERR2915229_42508 ERR2915232_22448 ERR2915243_13730 ERR2915249_26593 ERR2915254_15729 ERR2915232_31305 ERR2915238_28112 ERR2915241_19280 ERR2915244_40351 ERR2915250_46103 ERR2915251_23983 ERR2915221_30149 ERR2915230_283 ERR2915230_9044 ERR2915249_17956 ERR2915254_40615 ERR2915254_49340 ERR2915239_14003 ERR2915241_16204 ERR2915241_28707 ERR2915241_48611 ERR2915251_3972 ERR2915254_48991 ERR2915233_11663 ERR2915250_45203 ERR2915251_19481 ERR2915251_27399 ERR2915251_43022 ERR2915254_48512 ERR2915241_11362 ERR2915243_12895 ERR2915246_12332 ERR2915246_13049 ERR2915251_9920 ERR2915251_12509 ERR2915237_4181 ERR2915237_6104 ERR2915237_6782 ERR2915237_7196 ERR2915251_7126 ERR2915251_33187 ERR2915218_48240 ERR2915239_10049 ERR2915241_18761 ERR2915250_41828 ERR2915254_1691 ERR2915218_15340 ERR2915230_43430 ERR2915239_25914 ERR2915254_27145 ERR2915254_40979 ERR2915207_9136 ERR2915237_16410 ERR2915246_8209 ERR2915251_14916 ERR2915254_45554 ERR2915212_41910 ERR2915230_23644 ERR2915237_30286 ERR2915246_47566 ERR2915250_20682 ERR2915210_46986 ERR2915212_18707 ERR2915230_5013 ERR2915231_2290 ERR2915231_36517 ERR2915232_22441 ERR2915237_2105 ERR2915243_25579 ERR2915250_49457 ERR2915251_15492 ERR2915243_35632 ERR2915246_18618 ERR2915246_45435 ERR2915254_8551 ERR2915254_41420 ERR2915220_24355 ERR2915224_982 ERR2915242_34857 ERR2915243_10639 ERR2915250_45060 ERR2915226_20806 ERR2915231_13180 ERR2915233_20232 ERR2915242_40766 ERR2915246_46427 ERR2915214_8266 ERR2915215_2359 ERR2915229_42062 ERR2915237_49426 ERR2915254_25262 ERR2915217_5386 ERR2915226_305 ERR2915232_12162 ERR2915242_20794 ERR2915249_26929 ERR2915244_36760 ERR2915246_31298 ERR2915250_2600 ERR2915254_28809 ERR2915254_44105 ERR2915237_11684 ERR2915241_43664 ERR2915249_28260 ERR2915250_27777 ERR2915250_41257 ERR2915230_16198 ERR2915242_34 ERR2915242_30007 ERR2915254_26635 ERR2915254_40324 ERR2915222_6286 ERR2915242_40454 ERR2915249_5418 ERR2915251_6984 ERR2915251_7226 ERR2915230_7549 ERR2915230_34631 ERR2915243_9195 ERR2915254_11725 ERR2915254_16935 ERR2915230_37835 ERR2915234_24625 ERR2915242_8048 ERR2915242_31026 ERR2915243_16982 ERR2915242_15200 ERR2915242_31962 ERR2915243_36985 ERR2915244_15635 ERR2915251_3722 ERR2915230_47956 ERR2915233_39311 ERR2915237_16249 ERR2915244_22613 ERR2915246_21161 ERR2915237_39178 ERR2915243_2696 ERR2915246_890 ERR2915246_3860 ERR2915254_2978 ERR2915243_19690 ERR2915246_32697 ERR2915254_14044 ERR2915254_38169 ERR2915254_46309 ERR2915233_21918 ERR2915239_43045 ERR2915242_17475 ERR2915242_38656 ERR2915242_45499 ERR2915232_47792 ERR2915233_44141 ERR2915241_37154 ERR2915254_4331 ERR2915254_33576 ERR2915243_908 ERR2915243_12438 ERR2915243_16027 ERR2915246_33768 ERR2915254_22129 ERR2915244_12348 ERR2915246_15794 ERR2915250_29747 ERR2915254_10626 ERR2915254_35715 ERR2915231_10559 ERR2915237_26325 ERR2915243_15414 ERR2915254_25352 ERR2915215_33921 ERR2915225_20334 ERR2915244_43641 ERR2915249_33113 ERR2915220_32515 ERR2915230_10790 ERR2915243_45133 ERR2915246_3633 ERR2915210_41488 ERR2915231_46248 ERR2915239_33575 ERR2915244_34132 ERR2915210_44690 ERR2915230_23095 ERR2915230_25998 ERR2915254_1595 ERR2915237_9225 ERR2915239_12736 ERR2915249_7855 ERR2915254_4496 ERR2915218_42235 ERR2915230_47836 ERR2915232_22484 ERR2915239_38659 ERR2915231_16958 ERR2915239_26418 ERR2915244_42758 ERR2915246_40422 ERR2915216_26740 ERR2915239_12331 ERR2915244_40818 ERR2915251_15332 ERR2915226_34974 ERR2915230_22762 ERR2915246_10711 ERR2915254_10011 ERR2915215_32247 ERR2915220_7110 ERR2915226_16143 ERR2915249_1236 ERR2915229_6198 ERR2915230_47194 ERR2915242_14251 ERR2915250_24499 ERR2915230_10934 ERR2915231_40947 ERR2915250_15445 ERR2915251_16254 ERR2915249_11430 ERR2915251_3611 ERR2915251_38060 ERR2915254_20268 ERR2915226_38435 ERR2915232_13917 ERR2915232_20601 ERR2915254_24407 ERR2915215_41834 ERR2915243_47365 ERR2915254_17187 ERR2915254_25532 ERR2915217_38430 ERR2915230_2211 ERR2915243_17660 ERR2915246_9280 ERR2915237_40063 ERR2915242_43357 ERR2915249_42553 ERR2915254_6738 ERR2915221_6471 ERR2915230_20550 ERR2915244_18305 ERR2915254_22854 ERR2915224_20981 ERR2915232_18529 ERR2915244_31168 ERR2915251_21967 ERR2915229_38585 ERR2915232_5545 ERR2915254_26107 ERR2915254_48941 ERR2915229_5098 ERR2915230_43577 ERR2915232_2616 ERR2915254_25666 ERR2915230_8997 ERR2915242_29864 ERR2915244_37267 ERR2915254_11231 ERR2915226_45964 ERR2915241_37101 ERR2915242_14500 ERR2915246_23389 ERR2915222_3359 ERR2915243_36573 ERR2915250_13704 ERR2915254_29056 ERR2915224_2078 ERR2915230_16137 ERR2915250_12295 ERR2915254_36914 ERR2915231_40256 ERR2915244_1829 ERR2915254_30833 ERR2915254_45684 ERR2915246_20725 ERR2915254_7889 ERR2915254_30324 ERR2915254_31635 ERR2915229_17862 ERR2915233_31983 ERR2915244_15408 ERR2915254_48269 ERR2915243_38633 ERR2915251_12627 ERR2915254_26437 ERR2915254_31939 ERR2915230_39347 ERR2915231_2025 ERR2915233_2212 ERR2915237_1594 ERR2915239_48334 ERR2915242_30378 ERR2915254_42053 ERR2915254_43232 ERR2915233_937 ERR2915237_35481 ERR2915243_23935 ERR2915254_10153 ERR2915232_45612 ERR2915244_18637 ERR2915250_1572 ERR2915251_35000 ERR2915242_6367 ERR2915244_25538 ERR2915246_8247 ERR2915254_37871 ERR2915237_8719 ERR2915244_36341 ERR2915254_16703 ERR2915254_47991 ERR2915232_34954 ERR2915243_17630 ERR2915249_39897 ERR2915250_35801 ERR2915239_34045 ERR2915244_31746 ERR2915250_8635 ERR2915250_39638 ERR2915237_33994 ERR2915249_27274 ERR2915249_27410 ERR2915249_37340 ERR2915236_23722 ERR2915236_25792 ERR2915236_31965 ERR2915236_48815 ERR2915236_2570 ERR2915236_4131 ERR2915236_16452 ERR2915236_40053 ERR2915237_30197 ERR2915241_40309 ERR2915249_40635 ERR2915254_25065 ERR2915241_6983 ERR2915244_1374 ERR2915249_38396 ERR2915254_366 ERR2915242_5781 ERR2915243_32993 ERR2915246_37303 ERR2915254_40482 ERR2915213_7993 ERR2915239_480 ERR2915251_46849 ERR2915231_13001 ERR2915232_48547 ERR2915237_13528 ERR2915214_45852 ERR2915217_48238 ERR2915243_22343 ERR2915241_13573 ERR2915241_21383 ERR2915254_26062 ERR2915233_47516 ERR2915243_2912 ERR2915254_13606 ERR2915210_46642 ERR2915218_18413 ERR2915243_41941 ERR2915243_39 ERR2915246_25566 ERR2915254_21924 ERR2915230_8143 ERR2915246_21259 ERR2915254_39471 ERR2915232_9162 ERR2915239_45053 ERR2915254_39194 ERR2915230_3918 ERR2915246_39452 ERR2915250_12004 ERR2915212_23623 ERR2915212_48495 ERR2915215_22805 ERR2915230_38005 ERR2915254_17344 ERR2915254_29560 ERR2915214_34153 ERR2915233_2287 ERR2915237_30481 ERR2915220_1297 ERR2915239_28297 ERR2915246_27765 ERR2915224_6613 ERR2915234_25790 ERR2915254_14748 ERR2915239_19478 ERR2915251_17972 ERR2915251_39847 ERR2915212_18205 ERR2915233_42512 ERR2915246_29418 ERR2915243_17622 ERR2915254_27750 ERR2915254_39646 ERR2915242_40127 ERR2915251_644 ERR2915254_14379 ERR2915230_645 ERR2915246_25852 ERR2915250_33796 ERR2915244_22551 ERR2915254_6270 ERR2915254_22253 ERR2915230_39551 ERR2915237_41769 ERR2915242_842 ERR2915223_7912 ERR2915241_29590 ERR2915249_43338 ERR2915244_18217 ERR2915254_23857 ERR2915254_45623 ERR2915241_569 ERR2915243_45657 ERR2915251_31902 ERR2915232_30390 ERR2915242_15930 ERR2915243_9853 ERR2915221_20801 ERR2915251_1813 ERR2915251_7953 ERR2915220_2560 ERR2915222_1190 ERR2915233_1481 ERR2915220_43590 ERR2915243_31917 ERR2915250_33133 ERR2915221_2382 ERR2915224_35025 ERR2915254_18267 ERR2915230_32189 ERR2915232_43678 ERR2915244_28158 ERR2915217_14020 ERR2915222_36251 ERR2915250_40424 ERR2915243_36822 ERR2915251_36707 ERR2915251_37120 ERR2915222_43251 ERR2915244_12991 ERR2915254_15354 ERR2915239_32791 ERR2915242_44224 ERR2915243_46567 ERR2915220_38957 ERR2915230_16177 ERR2915239_15032 ERR2915230_34168 ERR2915237_14968 ERR2915244_19701 ERR2915230_7698 ERR2915230_44892 ERR2915243_46809 ERR2915230_2815 ERR2915244_31935 ERR2915254_49464 ERR2915237_42697 ERR2915243_32564 ERR2915254_45641 ERR2915225_36846 ERR2915237_40229 ERR2915254_29957 ERR2915239_3192 ERR2915254_6602 ERR2915254_27561 ERR2915237_8679 ERR2915243_6494 ERR2915254_1342 ERR2915242_19109 ERR2915242_26700 ERR2915254_48715 ERR2915243_10987 ERR2915243_18229 ERR2915254_15286 ERR2915232_47454 ERR2915244_312 ERR2915244_47193 ERR2915230_12327 ERR2915230_30873 ERR2915230_39984 ERR2915230_15889 ERR2915254_833 ERR2915254_19936 ERR2915243_8868 ERR2915249_16754 ERR2915250_11031 ERR2915246_27658 ERR2915250_43765 ERR2915251_26015 ERR2915230_17975 ERR2915230_24830 ERR2915230_47106 ERR2915230_17110 ERR2915230_35061 ERR2915246_7287 ERR2915230_26839 ERR2915230_36826 ERR2915246_4792 ERR2915237_36082 ERR2915249_23328 ERR2915254_11168 ERR2915237_15780 ERR2915242_31248 ERR2915254_5807 ERR2915233_17885 ERR2915251_44170 ERR2915254_35448 ERR2915242_41774 ERR2915246_34705 ERR2915254_23156 ERR2915250_12587 ERR2915251_24867 ERR2915251_45718 ERR2915242_5396 ERR2915246_34059 ERR2915254_19985 ERR2915232_16325 ERR2915232_37367 ERR2915254_13443 ERR2915237_33573 ERR2915237_33791 ERR2915251_37058 ERR2915246_46927 ERR2915254_25778 ERR2915254_28887 ERR2915236_47983 ERR2915236_49396 ERR2915236_49652 ERR2915236_10942 ERR2915236_25776 ERR2915236_43069 ERR2915242_4332 ERR2915250_43347 ERR2915254_42442 ERR2915243_33315 ERR2915254_22696 ERR2915254_28311 ERR2915246_36148 ERR2915249_34284 ERR2915249_35576 ERR2915242_35212 ERR2915243_28928 ERR2915244_12942 ERR2915242_43178 ERR2915250_16026 ERR2915251_30301 ERR2915246_28540 ERR2915246_38455 ERR2915250_10656 ERR2915242_48959 ERR2915250_4722 ERR2915250_20212 ERR2915246_2795 ERR2915250_39885 ERR2915254_48279 ERR2915243_45449 ERR2915251_47418 ERR2915254_38239 ERR2915254_22418 ERR2915254_31826 ERR2915254_37096 ERR2915254_1045 ERR2915254_6075 ERR2915254_45108 ERR2915251_34755 ERR2915251_45766 ERR2915254_40133 ERR2915254_11901 ERR2915254_25692 ERR2915254_46417 ERR2915214_20747 ERR2915218_44867 ERR2915222_26767 ERR2915246_40090 ERR2915207_18489 ERR2915244_19754 ERR2915229_19003 ERR2915242_37705 ERR2915239_5781 ERR2915243_6546 ERR2915233_26801 ERR2915239_13536 ERR2915231_34409 ERR2915254_24913 ERR2915230_32718 ERR2915239_11304 ERR2915230_41414 ERR2915237_32507 ERR2915219_33920 ERR2915243_10103 ERR2915242_3229 ERR2915254_42701 ERR2915251_31767 ERR2915254_35240 ERR2915244_13336 ERR2915244_27181 ERR2915237_41337 ERR2915251_35840 ERR2915216_19050 ERR2915230_36480 ERR2915246_47647 ERR2915250_26119 ERR2915212_25178 ERR2915246_2765 ERR2915254_19082 ERR2915254_40009 ERR2915243_30123 ERR2915243_40574 ERR2915233_50024 ERR2915244_1271 ERR2915243_5158 ERR2915254_18591 ERR2915233_32626 ERR2915254_14133 ERR2915231_30184 ERR2915243_35818 ERR2915237_48678 ERR2915251_44830 ERR2915219_27291 ERR2915242_24309 ERR2915230_41603 ERR2915251_36259 ERR2915221_6600 ERR2915230_16278 ERR2915243_26184 ERR2915243_42244 ERR2915229_4513 ERR2915237_18625 ERR2915218_9923 ERR2915233_35254 ERR2915232_11334 ERR2915254_41116 ERR2915231_4448 ERR2915249_37019 ERR2915242_11167 ERR2915254_18556 ERR2915230_3475 ERR2915243_5426 ERR2915241_4138 ERR2915244_6246 ERR2915220_4131 ERR2915221_3497 ERR2915239_33880 ERR2915249_5948 ERR2915224_34391 ERR2915237_43231 ERR2915225_48786 ERR2915243_32163 ERR2915230_18888 ERR2915243_9200 ERR2915225_8813 ERR2915243_41054 ERR2915237_31499 ERR2915243_48330 ERR2915222_34897 ERR2915231_38441 ERR2915231_22075 ERR2915251_43123 ERR2915237_6559 ERR2915251_31602 ERR2915244_25848 ERR2915250_35285 ERR2915250_19366 ERR2915254_20495 ERR2915230_35357 ERR2915251_12133 ERR2915232_31806 ERR2915251_42322 ERR2915243_37544 ERR2915254_24413 ERR2915242_3101 ERR2915243_10522 ERR2915254_11885 ERR2915254_31232 ERR2915249_18280 ERR2915249_23667 ERR2915246_13294 ERR2915246_28043 ERR2915242_17766 ERR2915244_22655 ERR2915229_21736 ERR2915250_45509 ERR2915237_27708 ERR2915242_12545 ERR2915230_5834 ERR2915251_47483 ERR2915246_27855 ERR2915250_34762 ERR2915243_5767 ERR2915254_23069 ERR2915231_45932 ERR2915251_28221 ERR2915231_26736 ERR2915250_36172 ERR2915249_11668 ERR2915250_39151 ERR2915230_18422 ERR2915237_48153 ERR2915239_31918 ERR2915254_44587 ERR2915242_17113 ERR2915249_48110 ERR2915254_21105 ERR2915254_23153 ERR2915230_332 ERR2915232_25741 ERR2915243_42077 ERR2915246_14807 ERR2915244_29406 ERR2915251_4111 ERR2915250_44461 ERR2915251_4136 ERR2915230_17601 ERR2915254_8519 ERR2915232_9428 ERR2915232_16397 ERR2915241_4324 ERR2915250_11177 ERR2915242_8209 ERR2915254_13094 ERR2915246_42323 ERR2915250_46343 ERR2915232_47391 ERR2915243_36602 ERR2915233_16900 ERR2915243_10678 ERR2915239_7768 ERR2915239_14349 ERR2915242_40860 ERR2915254_45682 ERR2915243_30430 ERR2915250_31447 ERR2915242_45323 ERR2915243_3210 ERR2915239_25648 ERR2915254_11246 ERR2915243_43910 ERR2915250_40980 ERR2915233_31862 ERR2915242_2231 ERR2915232_43676 ERR2915249_1062 ERR2915239_3459 ERR2915254_42369 ERR2915242_5330 ERR2915243_36388 ERR2915254_39878 ERR2915254_47486 ERR2915236_16985 ERR2915236_32778 ERR2915246_11452 ERR2915251_33379 ERR2915242_1827 ERR2915246_15238 ERR2915239_45734 ERR2915242_15863 ERR2915242_27428 ERR2915254_47836 ERR2915242_44085 ERR2915249_45166 ERR2915250_6562 ERR2915254_2739 ERR2915241_33058 ERR2915250_46138 ERR2915250_48324 ERR2915254_47650 ERR2915243_10024 ERR2915254_20826 ERR2915242_42529 ERR2915254_6100 ERR2915241_33398 ERR2915242_15524 ERR2915242_49613 ERR2915254_12613 ERR2915243_20982 ERR2915246_20081 ERR2915243_42720 ERR2915244_8931 ERR2915250_3848 ERR2915254_44710 ERR2915243_3432 ERR2915243_4043 ERR2915249_46064 ERR2915250_37178 ERR2915243_1888 ERR2915243_34732 ERR2915250_20272 ERR2915250_48204 ERR2915244_41738 ERR2915246_45823 ERR2915246_33120 ERR2915254_47477 ERR2915249_49160 ERR2915250_31270 ERR2915243_14535 ERR2915243_27100 ERR2915246_12442 ERR2915254_21140 ERR2915251_27511 ERR2915254_43074 ERR2915254_19915 ERR2915254_28874 ERR2915246_28385 ERR2915251_23798 ERR2915250_43818 ERR2915251_30299 ERR2915254_27456 ERR2915254_41724 ERR2915250_38294 ERR2915254_48348 ERR2915249_21727 ERR2915254_29746 ERR2915246_13713 ERR2915250_35540 ERR2915254_2305 ERR2915254_27136 ERR2915250_40056 ERR2915254_2080 ERR2915250_33026 ERR2915251_44846 ERR2915254_3740 ERR2915254_35919 ERR2915251_36603 ERR2915251_37447 ERR2915249_28175 ERR2915207_15182 ERR2915208_20035 ERR2915215_7996 ERR2915241_3979 ERR2915244_49439 ERR2915254_5960 ERR2915213_21203 ERR2915225_39414 ERR2915241_29423 ERR2915212_11734 ERR2915237_39195 ERR2915215_25373 ERR2915244_7378 ERR2915244_39804 ERR2915232_10818 ERR2915230_41163 ERR2915242_5113 ERR2915228_46533 ERR2915237_29008 ERR2915217_31471 ERR2915242_48151 ERR2915254_18325 ERR2915214_35397 ERR2915231_33549 ERR2915237_19174 ERR2915251_11764 ERR2915242_35151 ERR2915254_46892 ERR2915241_11071 ERR2915244_20450 ERR2915254_32695 ERR2915216_551 ERR2915230_26632 ERR2915254_18259 ERR2915217_32486 ERR2915254_23763 ERR2915254_36021 ERR2915230_4902 ERR2915243_48722 ERR2915250_29143 ERR2915244_43133 ERR2915243_10284 ERR2915246_13845 ERR2915237_14200 ERR2915219_4437 ERR2915250_2898 ERR2915226_34335 ERR2915243_47128 ERR2915254_44675 ERR2915243_30836 ERR2915246_17417 ERR2915230_27026 ERR2915251_4498 ERR2915230_9810 ERR2915246_6478 ERR2915243_44539 ERR2915237_21164 ERR2915225_28164 ERR2915237_14506 ERR2915230_9373 ERR2915243_19935 ERR2915254_4440 ERR2915250_35782 ERR2915231_31722 ERR2915243_10584 ERR2915246_31454 ERR2915254_34689 ERR2915230_47731 ERR2915232_34161 ERR2915254_26061 ERR2915254_39165 ERR2915242_34450 ERR2915232_41828 ERR2915244_13812 ERR2915254_5961 ERR2915243_20924 ERR2915246_25958 ERR2915242_28814 ERR2915244_23791 ERR2915250_19009 ERR2915232_28221 ERR2915254_31389 ERR2915254_25141 ERR2915251_42179 ERR2915242_45642 ERR2915233_1896 ERR2915242_10905 ERR2915230_39072 ERR2915242_7143 ERR2915251_16696 ERR2915246_49188 ERR2915243_28185 ERR2915242_34181 ERR2915243_45542 ERR2915250_4773 ERR2915244_34481 ERR2915254_46389 ERR2915243_2451 ERR2915254_5769 ERR2915251_33606 ERR2915230_17607 ERR2915243_17570 ERR2915230_37255 ERR2915246_34613 ERR2915251_30151 ERR2915239_25610 ERR2915243_21790 ERR2915242_21594 ERR2915249_13458 ERR2915237_8209 ERR2915254_46783 ERR2915243_12042 ERR2915232_23832 ERR2915250_9760 ERR2915230_31673 ERR2915249_8598 ERR2915250_2394 ERR2915239_30951 ERR2915244_5130 ERR2915237_3981 ERR2915239_21930 ERR2915242_4774 ERR2915250_44547 ERR2915244_41001 ERR2915242_48175 ERR2915232_15121 ERR2915243_47107 ERR2915254_3647 ERR2915244_29512 ERR2915237_46118 ERR2915254_32310 ERR2915250_43340 ERR2915246_21291 ERR2915241_1494 ERR2915250_12720 ERR2915242_18356 ERR2915236_21394 ERR2915236_17245 ERR2915236_27799 ERR2915236_33182 ERR2915236_48808 ERR2915236_49029 ERR2915236_45897 ERR2915236_5580 ERR2915236_47858 ERR2915236_24109 ERR2915236_6303 ERR2915236_48950 ERR2915236_37958 ERR2915236_19369 ERR2915241_41633 ERR2915243_27977 ERR2915249_44171 ERR2915242_8350 ERR2915254_29612 ERR2915243_41073 ERR2915239_1283 ERR2915254_47163 ERR2915243_10753 ERR2915254_41397 ERR2915244_46434 ERR2915242_17039 ERR2915250_44311 ERR2915241_35005 ERR2915254_42402 ERR2915250_23535 ERR2915250_47054 ERR2915239_25387 ERR2915241_2741 ERR2915243_39687 ERR2915243_41199 ERR2915250_38395 ERR2915246_46428 ERR2915250_27563 ERR2915246_3301 ERR2915254_43762 ERR2915254_42724 ERR2915251_28448 ERR2915243_21217 ERR2915251_18332 ERR2915246_38998 ERR2915244_49039 ERR2915254_28036 ERR2915250_38443 ERR2915254_30869 ERR2915244_25364 ERR2915251_1335 ERR2915246_2139 ERR2915243_28217 ERR2915242_14645 ERR2915250_31316 ERR2915249_29750 ERR2915242_32956 ERR2915243_22836 ERR2915244_46153 ERR2915249_9613 ERR2915250_24423 ERR2915254_46382 ERR2915250_14995 ERR2915250_39613 ERR2915246_19928 ERR2915254_10144 ERR2915250_43898 ERR2915251_39442 ERR2915246_36020 ERR2915251_134 ERR2915254_40809 ERR2915244_17765 ERR2915254_43213 ERR2915246_35926 ERR2915251_3587 ERR2915246_21802 ERR2915254_29450 ERR2915251_26949 ERR2915251_44211 ERR2915254_28726 ERR2915251_42369 ERR2915250_48247 ERR2915254_5348 ERR2915254_45499 ERR2915254_32347 ERR2915254_23239 ERR2915254_11816 ERR2915254_30022 ERR2915251_4209 ERR2915254_21027 ERR2915254_4385 ERR2915254_37898 ERR2915254_22070 ERR2915254_10527 ERR2915254_11838 ERR2915254_39658 ERR2915254_16720 ERR2915254_22575 ERR2915254_20098 ERR2915254_11277 ERR2915254_40392 ERR2915254_31239 ERR2915254_30069 ERR2915254_24112 ERR2915254_46855 ERR2915254_12543 ERR2915230_36653 ERR2915232_26069 ERR2915237_35246 ERR2915232_21987 ERR2915239_13933 ERR2915208_38341 ERR2915229_18978 ERR2915215_31830 ERR2915254_28756 ERR2915254_15332 ERR2915220_43471 ERR2915251_49621 ERR2915230_26939 ERR2915230_3564 ERR2915230_15284 ERR2915254_1287 ERR2915233_4445 ERR2915222_30563
ERR2915219_46801 ERR2915217_20152 ERR2915220_10813 ERR2915234_18693 ERR2915237_16419 ERR2915246_25045 ERR2915216_22895 ERR2915220_39726 ERR2915229_5342 ERR2915243_48174 ERR2915221_27455 ERR2915210_3641 ERR2915212_11279 ERR2915212_7297 ERR2915254_862 ERR2915246_27893 ERR2915252_17428 ERR2915210_33535 ERR2915210_4052 ERR2915212_4729 ERR2915216_45577 ERR2915219_10804 ERR2915223_41258 ERR2915223_48053 ERR2915225_36772 ERR2915230_40376 ERR2915242_33110 ERR2915242_37046 ERR2915243_20454 ERR2915244_13180 ERR2915244_1955 ERR2915246_18575 ERR2915246_22882 ERR2915246_31871 ERR2915246_4190 ERR2915246_43233 ERR2915246_49684 ERR2915246_8797 ERR2915250_28540 ERR2915250_36012 ERR2915250_37398 ERR2915252_15207 ERR2915252_18615 ERR2915252_27490 ERR2915252_35036 ERR2915254_1533 ERR2915254_42529 ERR2915210_22722 ERR2915210_38047 ERR2915212_686 ERR2915212_9327 ERR2915212_10972 ERR2915212_25809 ERR2915222_915 ERR2915225_28852 ERR2915226_11811 ERR2915229_22712 ERR2915234_17718 ERR2915234_18772 ERR2915242_35930 ERR2915242_48155 ERR2915244_39927 ERR2915246_7547 ERR2915246_11612 ERR2915246_13722 ERR2915246_16641 ERR2915246_18843 ERR2915246_21674 ERR2915246_21827 ERR2915246_29595 ERR2915246_32938 ERR2915246_34374 ERR2915246_38323 ERR2915246_43065 ERR2915250_43470 ERR2915252_10753 ERR2915252_36200 ERR2915225_23303 ERR2915226_844 ERR2915226_48557 ERR2915229_34899 ERR2915239_37171 ERR2915242_6852 ERR2915242_10274 ERR2915242_17504 ERR2915242_18392 ERR2915242_24719 ERR2915246_29967 ERR2915246_48848 ERR2915250_23105 ERR2915250_26128 ERR2915250_32531 ERR2915250_35863 ERR2915250_42317 ERR2915251_3292 ERR2915251_24066 ERR2915252_4381 ERR2915252_13474 ERR2915252_20111 ERR2915252_48790 ERR2915254_14319 ERR2915254_15681 ERR2915254_23692 ERR2915254_25854 ERR2915254_27575 ERR2915254_30954 ERR2915254_45650 ERR2915222_25197 ERR2915229_41222 ERR2915230_5273 ERR2915242_29360 ERR2915254_891 ERR2915254_21503 ERR2915254_26712 ERR2915246_37387 ERR2915252_25353 ERR2915233_26431 ERR2915252_38375 ERR2915209_38310 ERR2915214_17999 ERR2915214_28180 ERR2915214_28845 ERR2915217_48567 ERR2915218_4510 ERR2915218_491 ERR2915219_47022 ERR2915223_29691 ERR2915226_20161 ERR2915239_28306 ERR2915250_11885 ERR2915242_43311 ERR2915242_4890 ERR2915242_680 ERR2915243_35813 ERR2915246_11858 ERR2915246_12631 ERR2915246_20030 ERR2915246_28483 ERR2915249_18010 ERR2915250_23222 ERR2915250_4964 ERR2915250_6771 ERR2915251_14360 ERR2915250_35159 ERR2915251_24724 ERR2915252_17703 ERR2915252_28974 ERR2915252_43718 ERR2915254_20052 ERR2915254_24213 ERR2915254_8226 ERR2915254_9236 ERR2915252_967 ERR2915207_17579 ERR2915217_4530 ERR2915212_5122 ERR2915207_11466 ERR2915215_28403 ERR2915213_16193 ERR2915236_10556 ERR2915221_30084 ERR2915226_39824 ERR2915226_44212 ERR2915241_16415 ERR2915242_14533 ERR2915243_39650 ERR2915244_18250 ERR2915207_44031 ERR2915207_45479 ERR2915208_18614 ERR2915208_26137 ERR2915210_31597 ERR2915212_3688 ERR2915212_46561 ERR2915212_6833 ERR2915212_8842 ERR2915213_16139 ERR2915213_37367 ERR2915213_49921 ERR2915213_9474 ERR2915215_14472 ERR2915215_20901 ERR2915215_2196 ERR2915215_22975 ERR2915215_6287 ERR2915216_23399 ERR2915216_28338 ERR2915216_35740 ERR2915216_37643 ERR2915216_47029 ERR2915217_13127 ERR2915217_17300 ERR2915217_27213 ERR2915217_31809 ERR2915218_2078 ERR2915219_12343 ERR2915219_15119 ERR2915219_18549 ERR2915219_23452 ERR2915219_23883 ERR2915219_38562 ERR2915219_4399 ERR2915219_44667 ERR2915219_7682 ERR2915220_2673 ERR2915220_36929 ERR2915220_42173 ERR2915220_49472 ERR2915220_5995 ERR2915221_2503 ERR2915222_2183 ERR2915222_23796 ERR2915222_23896 ERR2915222_27250 ERR2915222_39386 ERR2915222_5128 ERR2915222_8295 ERR2915223_12565 ERR2915224_20735 ERR2915224_27508 ERR2915224_8871 ERR2915225_18369 ERR2915225_20761 ERR2915225_24219 ERR2915225_2860 ERR2915226_1836 ERR2915226_24764 ERR2915226_29985 ERR2915226_37398 ERR2915226_39421 ERR2915226_40747 ERR2915226_45478 ERR2915226_47150 ERR2915226_8438 ERR2915226_8523 ERR2915229_14278 ERR2915229_26575 ERR2915229_47919 ERR2915229_8683 ERR2915230_15675 ERR2915230_18919 ERR2915230_28604 ERR2915230_28951 ERR2915230_35720 ERR2915230_36008 ERR2915230_44605 ERR2915230_48756 ERR2915230_677 ERR2915231_24013 ERR2915231_34516 ERR2915232_15044 ERR2915232_21779 ERR2915232_27271 ERR2915232_28591 ERR2915233_3470 ERR2915233_46756 ERR2915233_7009 ERR2915234_33184 ERR2915234_3418 ERR2915234_3611 ERR2915234_43265 ERR2915234_47282 ERR2915234_48944 ERR2915237_22282 ERR2915239_28182 ERR2915239_42734 ERR2915239_43423 ERR2915239_7692 ERR2915242_10048 ERR2915242_12082 ERR2915242_14712 ERR2915242_1563 ERR2915242_21041 ERR2915242_28631 ERR2915242_30857 ERR2915242_34282 ERR2915242_35398 ERR2915242_38285 ERR2915242_38701 ERR2915242_42226 ERR2915242_43107 ERR2915242_47323 ERR2915243_1864 ERR2915243_2508 ERR2915243_32883 ERR2915243_43810 ERR2915243_45671 ERR2915243_47180 ERR2915243_47600 ERR2915243_5915 ERR2915243_9236 ERR2915244_20793 ERR2915244_6641 ERR2915246_14670 ERR2915246_21463 ERR2915246_26807 ERR2915246_29194 ERR2915246_35322 ERR2915246_36342 ERR2915246_39348 ERR2915246_39519 ERR2915246_40510 ERR2915246_41941 ERR2915246_4253 ERR2915246_46473 ERR2915246_47740 ERR2915246_49425 ERR2915246_5072 ERR2915246_5527 ERR2915246_5635 ERR2915246_7346 ERR2915249_19818 ERR2915249_19859 ERR2915249_19982 ERR2915249_23616 ERR2915249_36625 ERR2915249_41365 ERR2915249_44115 ERR2915249_47650 ERR2915249_5735 ERR2915249_6834 ERR2915250_22890 ERR2915250_32329 ERR2915250_39704 ERR2915250_40030 ERR2915250_40676 ERR2915250_47946 ERR2915250_48707 ERR2915250_5428 ERR2915252_10000 ERR2915252_10322 ERR2915252_12387 ERR2915252_12480 ERR2915252_15623 ERR2915252_16373 ERR2915252_21665 ERR2915252_22639 ERR2915252_23224 ERR2915252_24306 ERR2915252_27493 ERR2915252_2767 ERR2915252_28190 ERR2915252_29359 ERR2915252_30016 ERR2915252_30064 ERR2915252_30172 ERR2915252_32339 ERR2915252_3281 ERR2915252_36530 ERR2915252_4270 ERR2915252_44006 ERR2915252_556 ERR2915252_8209 ERR2915254_29432 ERR2915254_37880 ERR2915207_31240 ERR2915207_37419 ERR2915208_1837 ERR2915210_2788 ERR2915210_4694 ERR2915210_35367 ERR2915210_39148 ERR2915211_1318 ERR2915212_41908 ERR2915214_18682 ERR2915216_11742 ERR2915216_30675 ERR2915216_33517 ERR2915217_6345 ERR2915217_8508 ERR2915217_41888 ERR2915219_2279 ERR2915219_21708 ERR2915220_876 ERR2915220_30177 ERR2915220_33575 ERR2915220_48276 ERR2915221_7759 ERR2915221_35806 ERR2915221_42641 ERR2915221_50372 ERR2915222_5691 ERR2915222_10259 ERR2915222_22067 ERR2915222_23255 ERR2915222_24266 ERR2915222_32046 ERR2915222_33541 ERR2915222_41418 ERR2915222_47984 ERR2915223_1364 ERR2915223_21379 ERR2915223_36330 ERR2915223_47558 ERR2915224_3678 ERR2915224_9294 ERR2915224_14320 ERR2915224_15514 ERR2915224_31146 ERR2915224_38054 ERR2915224_45129 ERR2915224_49439 ERR2915225_3878 ERR2915225_16575 ERR2915225_17457 ERR2915225_20180 ERR2915225_20768 ERR2915225_21285 ERR2915225_29917 ERR2915225_36936 ERR2915225_39168 ERR2915225_47335 ERR2915225_48436 ERR2915226_4770 ERR2915226_4793 ERR2915226_7638 ERR2915226_7815 ERR2915226_8406 ERR2915226_13092 ERR2915226_14493 ERR2915226_18101 ERR2915226_19682 ERR2915226_32787 ERR2915226_35160 ERR2915226_37736 ERR2915226_42128 ERR2915226_43843 ERR2915226_43897 ERR2915226_44395 ERR2915226_45095 ERR2915226_46283 ERR2915226_46970 ERR2915226_47411 ERR2915226_48891 ERR2915227_22042 ERR2915229_16544 ERR2915229_20873 ERR2915229_21941 ERR2915229_22986 ERR2915229_25233 ERR2915229_25388 ERR2915229_26162 ERR2915229_28965 ERR2915229_29701 ERR2915229_31634 ERR2915229_33680 ERR2915229_34427 ERR2915229_36915 ERR2915229_39081 ERR2915229_41330 ERR2915229_41437 ERR2915229_46096 ERR2915229_47599 ERR2915229_47631 ERR2915229_48800 ERR2915230_319 ERR2915230_2533 ERR2915230_16306 ERR2915230_16815 ERR2915230_21968 ERR2915230_24878 ERR2915230_25807 ERR2915230_31087 ERR2915230_35283 ERR2915230_44299 ERR2915230_48514 ERR2915230_48864 ERR2915231_26044 ERR2915232_146 ERR2915232_4069 ERR2915232_8173 ERR2915232_8565 ERR2915232_9789 ERR2915232_10853 ERR2915232_12008 ERR2915232_14549 ERR2915232_20496 ERR2915232_23983 ERR2915232_25047 ERR2915232_25646 ERR2915232_30520 ERR2915232_39936 ERR2915232_40672 ERR2915232_43232 ERR2915233_2663 ERR2915234_9304 ERR2915234_15069 ERR2915234_17455 ERR2915234_20928 ERR2915234_30368 ERR2915234_32899 ERR2915234_47868 ERR2915237_21165 ERR2915237_26572 ERR2915237_31328 ERR2915237_33136 ERR2915237_49454 ERR2915237_49683 ERR2915239_8468 ERR2915239_8710 ERR2915239_9189 ERR2915239_15254 ERR2915239_21398 ERR2915239_22435 ERR2915239_24065 ERR2915239_24405 ERR2915239_39704 ERR2915241_15667 ERR2915241_47662 ERR2915242_7106 ERR2915242_8099 ERR2915242_8599 ERR2915242_12527 ERR2915242_13772 ERR2915242_21043 ERR2915242_21828 ERR2915242_23137 ERR2915242_25561 ERR2915242_27507 ERR2915242_33565 ERR2915242_33858 ERR2915242_34672 ERR2915242_34833 ERR2915242_35375 ERR2915242_36804 ERR2915242_41167 ERR2915243_8585 ERR2915243_9688 ERR2915243_11340 ERR2915243_13747 ERR2915243_16356 ERR2915243_19270 ERR2915243_25084 ERR2915243_30530 ERR2915243_31085 ERR2915243_38525 ERR2915243_41133 ERR2915243_42712 ERR2915243_44201 ERR2915243_45168 ERR2915244_2147 ERR2915244_8178 ERR2915244_14387 ERR2915244_25293 ERR2915244_39705 ERR2915244_42695 ERR2915246_299 ERR2915246_1601 ERR2915246_3294 ERR2915246_3472 ERR2915246_4420 ERR2915246_4463 ERR2915246_4713 ERR2915246_5601 ERR2915246_6922 ERR2915246_7259 ERR2915246_7386 ERR2915246_7879 ERR2915246_8120 ERR2915246_8191 ERR2915246_9953 ERR2915246_10418 ERR2915246_13266 ERR2915246_13979 ERR2915246_16118 ERR2915246_16585 ERR2915246_16724 ERR2915246_20559 ERR2915246_20804 ERR2915246_26753 ERR2915246_27167 ERR2915246_28306 ERR2915246_28638 ERR2915246_29179 ERR2915246_29464 ERR2915246_29476 ERR2915246_30029 ERR2915246_31464 ERR2915246_33478 ERR2915246_33759 ERR2915246_35774 ERR2915246_37190 ERR2915246_38272 ERR2915246_40656 ERR2915246_46589 ERR2915246_47149 ERR2915246_48395 ERR2915246_48485 ERR2915246_49803 ERR2915249_2714 ERR2915249_17947 ERR2915249_25074 ERR2915249_36010 ERR2915249_37409 ERR2915249_39091 ERR2915249_39201 ERR2915249_41690 ERR2915249_43517 ERR2915249_43824 ERR2915249_45425 ERR2915250_12061 ERR2915250_13617 ERR2915250_18341 ERR2915250_18936 ERR2915250_25211 ERR2915250_27319 ERR2915250_28592 ERR2915250_30362 ERR2915250_36524 ERR2915250_44510 ERR2915251_12432 ERR2915251_25911 ERR2915251_45649 ERR2915252_2262 ERR2915252_3943 ERR2915252_7406 ERR2915252_8174 ERR2915252_9794 ERR2915252_11268 ERR2915252_15016 ERR2915252_15329 ERR2915252_16581 ERR2915252_16939 ERR2915252_17058 ERR2915252_17624 ERR2915252_21034 ERR2915252_22055 ERR2915252_25354 ERR2915252_25466 ERR2915252_25475 ERR2915252_26053 ERR2915252_27178 ERR2915252_28856 ERR2915252_30639 ERR2915252_32170 ERR2915252_32335 ERR2915252_32467 ERR2915252_34378 ERR2915252_37438 ERR2915252_38164 ERR2915252_39271 ERR2915252_40347 ERR2915252_40681 ERR2915252_40906 ERR2915252_44109 ERR2915252_46009 ERR2915252_47242 ERR2915254_1695 ERR2915219_13708 ERR2915221_9946 ERR2915230_14639 ERR2915230_19061 ERR2915230_34461 ERR2915239_2418 ERR2915241_12387 ERR2915241_29574 ERR2915242_277 ERR2915242_2407 ERR2915242_5213 ERR2915242_6258 ERR2915242_7687 ERR2915242_9951 ERR2915242_13316 ERR2915242_14204 ERR2915242_16655 ERR2915242_17487 ERR2915242_18986 ERR2915242_21008 ERR2915242_21606 ERR2915242_25577 ERR2915242_26814 ERR2915242_29586 ERR2915242_29905 ERR2915242_31696 ERR2915242_39952 ERR2915242_40928 ERR2915242_41871 ERR2915242_42520 ERR2915242_42666 ERR2915242_45441 ERR2915242_47422 ERR2915242_48075 ERR2915243_5128 ERR2915243_5133 ERR2915243_13121 ERR2915243_18262 ERR2915243_33101 ERR2915243_39086 ERR2915246_8045 ERR2915246_35512 ERR2915246_36248 ERR2915246_36406 ERR2915252_17294 ERR2915212_8921 ERR2915212_17829 ERR2915212_18175 ERR2915213_44070 ERR2915220_2198 ERR2915222_43401 ERR2915226_16437 ERR2915226_21271 ERR2915226_27743 ERR2915226_38790 ERR2915229_44712 ERR2915231_11293 ERR2915232_12930 ERR2915232_13013 ERR2915232_14730 ERR2915232_28019 ERR2915233_23434 ERR2915234_39745 ERR2915237_3615 ERR2915239_41807 ERR2915244_6153 ERR2915246_11586 ERR2915246_11619 ERR2915246_15693 ERR2915246_20343 ERR2915246_21277 ERR2915246_28316 ERR2915246_36944 ERR2915246_44974 ERR2915250_10639 ERR2915250_27188 ERR2915250_35308 ERR2915250_43945 ERR2915251_11713 ERR2915251_13188 ERR2915251_36195 ERR2915252_24275 ERR2915252_29167 ERR2915210_15146 ERR2915215_38897 ERR2915219_15743 ERR2915222_34884 ERR2915223_21021 ERR2915224_13855 ERR2915226_26947 ERR2915229_27450 ERR2915229_31596 ERR2915232_36997 ERR2915244_1124 ERR2915244_8670 ERR2915244_25773 ERR2915244_39916 ERR2915244_43887 ERR2915217_17930 ERR2915218_32132 ERR2915219_24006 ERR2915219_25524 ERR2915219_30696 ERR2915219_32113 ERR2915222_43666 ERR2915223_49533 ERR2915226_9750 ERR2915213_30359 ERR2915217_45727 ERR2915219_48581 ERR2915243_40982 ERR2915236_25248 ERR2915236_36984 ERR2915221_33443 ERR2915242_23929 ERR2915242_22288 ERR2915251_42459 ERR2915242_37425 ERR2915252_891 ERR2915246_35840 ERR2915207_45958 ERR2915217_49061 ERR2915219_45467 ERR2915222_43996 ERR2915230_2040 ERR2915233_48571 ERR2915244_40194 ERR2915246_16760 ERR2915246_3243 ERR2915246_9008 ERR2915219_25906 ERR2915236_43735 ERR2915236_44396 ERR2915225_13797 ERR2915225_45004 ERR2915225_32582 ERR2915216_23144 ERR2915223_25979 ERR2915249_20728 ERR2915234_13196 ERR2915220_21215 ERR2915223_26474 ERR2915220_30326 ERR2915215_30440 ERR2915221_39702 ERR2915225_4670 ERR2915233_27311 ERR2915237_2329 ERR2915226_31485 ERR2915239_33374 ERR2915233_45230 ERR2915233_45233 ERR2915233_4575 ERR2915217_16464 ERR2915216_9847 ERR2915210_30446 ERR2915216_31818 ERR2915216_37173 ERR2915218_34376 ERR2915219_30055 ERR2915225_14776 ERR2915225_15733 ERR2915225_19476 ERR2915226_16816 ERR2915226_22059 ERR2915226_31369 ERR2915226_39855 ERR2915226_44556 ERR2915232_40842 ERR2915232_4357 ERR2915236_46901 ERR2915254_1391 ERR2915218_4933 ERR2915222_176 ERR2915222_24978 ERR2915224_23853 ERR2915225_10498 ERR2915226_1472 ERR2915226_6467 ERR2915226_14749 ERR2915226_15452 ERR2915226_20684 ERR2915226_24961 ERR2915226_36853 ERR2915226_39500 ERR2915226_41323 ERR2915226_43842 ERR2915226_47652 ERR2915229_1873 ERR2915229_27005 ERR2915229_38783 ERR2915229_41500 ERR2915232_23319 ERR2915232_27337 ERR2915232_29351 ERR2915232_34552 ERR2915232_47040 ERR2915233_44934 ERR2915222_42895 ERR2915225_49472 ERR2915226_202 ERR2915226_22896 ERR2915226_45328 ERR2915226_48430 ERR2915226_49159 ERR2915229_42532 ERR2915232_27860 ERR2915232_37795 ERR2915212_43435 ERR2915216_22303 ERR2915213_46084 ERR2915242_3212 ERR2915242_39206 ERR2915210_36199 ERR2915208_11717 ERR2915210_28830 ERR2915210_48235 ERR2915210_10445 ERR2915210_15731 ERR2915212_19783 ERR2915208_43581 ERR2915210_25 ERR2915210_35270 ERR2915210_46468 ERR2915210_47437 ERR2915210_49212 ERR2915212_8519 ERR2915212_34309 ERR2915212_43731 ERR2915212_45098 ERR2915212_45816 ERR2915239_4502 ERR2915241_30017 ERR2915212_33524 ERR2915210_7414 ERR2915252_20305 ERR2915232_21737 ERR2915233_20833 ERR2915238_9266 ERR2915227_21371 ERR2915232_16063 ERR2915254_16466 ERR2915238_8049 ERR2915254_3841 ERR2915239_13655 ERR2915242_43302 ERR2915208_38376 ERR2915210_23842 ERR2915209_3493 ERR2915209_70 ERR2915209_16772 ERR2915209_8102 ERR2915210_33770 ERR2915210_7479 ERR2915209_38397 ERR2915210_37730 ERR2915209_23407 ERR2915231_10170 ERR2915209_16450 ERR2915209_2275 ERR2915238_15467 ERR2915244_8943 ERR2915209_11420 ERR2915209_20293 ERR2915209_29714 ERR2915209_31357 ERR2915209_3776 ERR2915209_40004 ERR2915209_8188 ERR2915209_8414 ERR2915209_8578 ERR2915210_1197 ERR2915210_16239 ERR2915210_17392 ERR2915210_2640 ERR2915210_28749 ERR2915210_315 ERR2915211_11358 ERR2915211_1414 ERR2915211_23316 ERR2915211_41213 ERR2915211_42584 ERR2915211_45073 ERR2915212_39928 ERR2915216_1154 ERR2915216_11713 ERR2915216_27443 ERR2915216_47100 ERR2915223_3094 ERR2915228_28696 ERR2915238_10669 ERR2915238_11933 ERR2915238_17741 ERR2915238_18489 ERR2915238_24896 ERR2915238_29169 ERR2915238_29978 ERR2915238_39539 ERR2915238_47522 ERR2915238_9879 ERR2915239_16839 ERR2915239_19984 ERR2915239_30027 ERR2915239_42363 ERR2915240_39708 ERR2915240_45990 ERR2915240_48942 ERR2915241_28892 ERR2915243_12383 ERR2915254_5973 ERR2915209_13907 ERR2915209_18261 ERR2915209_34102 ERR2915209_43550 ERR2915209_48409 ERR2915210_1013 ERR2915210_1744 ERR2915210_16225 ERR2915210_39574 ERR2915211_301 ERR2915211_17012 ERR2915211_19717 ERR2915211_35611 ERR2915211_47190 ERR2915216_861 ERR2915216_971 ERR2915216_11710 ERR2915216_46835 ERR2915216_48170 ERR2915217_12542 ERR2915228_11487 ERR2915228_13902 ERR2915228_15721 ERR2915228_26029 ERR2915228_27599 ERR2915228_33986 ERR2915228_39779 ERR2915228_39935 ERR2915228_44760 ERR2915238_18206 ERR2915238_21534 ERR2915238_31227 ERR2915238_33256 ERR2915238_33670 ERR2915238_37281 ERR2915238_38866 ERR2915239_2474 ERR2915239_45935 ERR2915240_17239 ERR2915240_38463 ERR2915242_46511 ERR2915244_13243 ERR2915244_17096 ERR2915244_20917 ERR2915209_14882 ERR2915209_20876 ERR2915209_21168 ERR2915209_26497 ERR2915209_27411 ERR2915209_38279 ERR2915209_44872 ERR2915210_47350 ERR2915211_12794 ERR2915226_23240 ERR2915226_26431 ERR2915227_27370 ERR2915228_48122 ERR2915232_17776 ERR2915238_5149 ERR2915238_6211 ERR2915238_19367 ERR2915238_30613 ERR2915239_15469 ERR2915241_31237 ERR2915241_38695 ERR2915243_24807 ERR2915243_34495 ERR2915244_1413 ERR2915244_4894 ERR2915244_9047 ERR2915244_10329 ERR2915244_21067 ERR2915244_26929 ERR2915244_29822 ERR2915244_47194 ERR2915250_17294 ERR2915250_26089 ERR2915251_48627 ERR2915209_23949 ERR2915209_24791 ERR2915209_39948 ERR2915209_44072 ERR2915209_44950 ERR2915210_14442 ERR2915210_16845 ERR2915210_21660 ERR2915211_3884 ERR2915211_21037 ERR2915211_21916 ERR2915211_44020 ERR2915212_4814 ERR2915228_20027 ERR2915238_10596 ERR2915238_12762 ERR2915238_37938 ERR2915239_5701 ERR2915240_26297 ERR2915241_3004 ERR2915241_18965 ERR2915209_38064 ERR2915210_7454 ERR2915211_2540 ERR2915228_35199 ERR2915238_11491 ERR2915238_11909 ERR2915238_44145 ERR2915240_46045 ERR2915241_29561 ERR2915241_44558 ERR2915243_22819 ERR2915211_41735 ERR2915229_42918 ERR2915238_9414 ERR2915240_46655 ERR2915250_17692 ERR2915250_22205 ERR2915250_44932 ERR2915212_29252 ERR2915212_48029 ERR2915254_1815 ERR2915254_12992 ERR2915254_30546 ERR2915211_20696 ERR2915228_12166 ERR2915243_4284 ERR2915230_22650 ERR2915239_36614 ERR2915246_40610 ERR2915210_1174 ERR2915210_26497 ERR2915238_23735 ERR2915238_25228 ERR2915238_36171 ERR2915232_48619 ERR2915240_35574 ERR2915244_27355 ERR2915208_37902 ERR2915228_31452 ERR2915228_4577 ERR2915249_22220 ERR2915229_40778 ERR2915238_39384 ERR2915208_49872 ERR2915238_28325 ERR2915211_10095 ERR2915211_35212 ERR2915226_5968 ERR2915228_41562 ERR2915228_42036 ERR2915238_12133 ERR2915238_890 ERR2915228_25220 ERR2915228_34434 ERR2915238_22200 ERR2915227_34633 ERR2915219_36589 ERR2915228_31991 ERR2915229_40184 ERR2915229_43510 ERR2915208_25247 ERR2915207_45899 ERR2915209_28437 ERR2915210_48750 ERR2915212_2288 ERR2915214_43362 ERR2915222_18555 ERR2915222_40906 ERR2915228_9513 ERR2915229_31080 ERR2915232_2100 ERR2915232_34117 ERR2915232_4618 ERR2915233_46981 ERR2915243_30438 ERR2915244_22202 ERR2915244_9668 ERR2915246_788 ERR2915250_15326 ERR2915251_32294 ERR2915252_16770 ERR2915254_6313 ERR2915208_49182 ERR2915210_11142 ERR2915210_28576 ERR2915210_29377 ERR2915212_41617 ERR2915213_32091 ERR2915213_43012 ERR2915215_21335 ERR2915221_9306 ERR2915222_23754 ERR2915227_6212 ERR2915227_6566 ERR2915228_10590 ERR2915232_6832 ERR2915232_48433 ERR2915233_29146 ERR2915238_23789 ERR2915239_29573 ERR2915239_37113 ERR2915240_231 ERR2915240_17665 ERR2915241_12498 ERR2915242_29937 ERR2915243_28474 ERR2915244_7787 ERR2915244_8308 ERR2915244_38031 ERR2915244_44832 ERR2915246_1779 ERR2915246_40456 ERR2915250_342 ERR2915251_44900 ERR2915208_47730 ERR2915227_46081 ERR2915228_7687 ERR2915232_25701 ERR2915238_36164 ERR2915239_16814 ERR2915240_20288 ERR2915250_11585 ERR2915254_19878 ERR2915232_6043 ERR2915234_43538 ERR2915210_42555 ERR2915210_26665 ERR2915229_6106 ERR2915210_21518 ERR2915210_25751 ERR2915228_26467 ERR2915229_13704 ERR2915241_9527 ERR2915210_46577 ERR2915240_1687 ERR2915241_47003 ERR2915229_9569 ERR2915238_37315 ERR2915228_37039 ERR2915208_46587 ERR2915208_7818 ERR2915207_22529 ERR2915208_21297 ERR2915208_37869 ERR2915209_27962 ERR2915210_19050 ERR2915236_46129 ERR2915237_23149 ERR2915238_18504 ERR2915244_14455 ERR2915246_26297 ERR2915254_15632 ERR2915208_44642 ERR2915209_18965 ERR2915209_33776 ERR2915210_26755 ERR2915211_7642 ERR2915212_1758 ERR2915222_39640 ERR2915225_14083 ERR2915226_39895 ERR2915229_2025 ERR2915237_8921 ERR2915237_13956 ERR2915238_13076 ERR2915238_15567 ERR2915238_43659 ERR2915246_31582 ERR2915249_1074 ERR2915208_48577 ERR2915208_38386 ERR2915212_38956 ERR2915211_48878 ERR2915211_9764 ERR2915232_21059 ERR2915214_23855 ERR2915211_8564 ERR2915229_45411 ERR2915227_18035 ERR2915241_10479 ERR2915227_4902 ERR2915252_35531 ERR2915227_28083 ERR2915244_33625 ERR2915254_9081 ERR2915238_29034 ERR2915250_298 ERR2915219_43457 ERR2915252_44040 ERR2915252_6146 ERR2915250_5753 ERR2915250_37583 ERR2915252_15065 ERR2915252_35329 ERR2915225_21263 ERR2915219_11191 ERR2915254_37902 ERR2915233_17915 ERR2915233_34183 ERR2915249_571 ERR2915254_46887 ERR2915229_19696 ERR2915229_32300 ERR2915229_32345 ERR2915252_2685 ERR2915243_37860 ERR2915246_16182 ERR2915246_29486 ERR2915250_45560 ERR2915208_11684 ERR2915212_32960 ERR2915215_49262 ERR2915246_40318 ERR2915246_44242 ERR2915212_15530 ERR2915213_10438 ERR2915213_16422 ERR2915214_12718 ERR2915215_17465 ERR2915215_44216 ERR2915215_9187 ERR2915215_9559 ERR2915223_17941 ERR2915225_35250 ERR2915230_2318 ERR2915232_14553 ERR2915232_23780 ERR2915232_27377 ERR2915232_35282 ERR2915232_44337 ERR2915232_480 ERR2915234_42859 ERR2915236_15111 ERR2915236_38984 ERR2915237_389 ERR2915237_49556 ERR2915242_11300 ERR2915242_13345 ERR2915242_38274 ERR2915242_9793 ERR2915243_10467 ERR2915243_11423 ERR2915243_13589 ERR2915243_1374 ERR2915243_2464 ERR2915243_25862 ERR2915243_33117 ERR2915243_33565 ERR2915243_34194 ERR2915243_34834 ERR2915243_45340 ERR2915243_48447 ERR2915243_9227 ERR2915243_9984 ERR2915246_10583 ERR2915246_10775 ERR2915246_12562 ERR2915246_17149 ERR2915246_17288 ERR2915246_17890 ERR2915246_19237 ERR2915246_21683 ERR2915246_23523 ERR2915246_24734 ERR2915246_25670 ERR2915246_25701 ERR2915246_25816 ERR2915246_26525 ERR2915246_27408 ERR2915246_31455 ERR2915246_32204 ERR2915246_32410 ERR2915246_33509 ERR2915246_34302 ERR2915246_34510 ERR2915246_35841 ERR2915246_36146 ERR2915246_36661 ERR2915246_40364 ERR2915246_40562 ERR2915246_41247 ERR2915246_41983 ERR2915246_42337 ERR2915246_43452 ERR2915246_43876 ERR2915246_44017 ERR2915246_44991 ERR2915246_45333 ERR2915246_4563 ERR2915246_5670 ERR2915246_7733 ERR2915246_9429 ERR2915246_972 ERR2915246_9859 ERR2915250_36616 ERR2915250_38154 ERR2915251_13155 ERR2915251_18835 ERR2915251_4379 ERR2915252_11957 ERR2915252_13945 ERR2915252_1495 ERR2915252_20379 ERR2915252_21517 ERR2915252_23169 ERR2915252_24412 ERR2915252_26411 ERR2915252_28241 ERR2915252_29384 ERR2915252_31304 ERR2915252_33602 ERR2915252_34629 ERR2915252_36982 ERR2915252_42752 ERR2915252_43180 ERR2915252_48667 ERR2915252_5020 ERR2915252_8599 ERR2915254_33501 ERR2915208_17128 ERR2915210_37086 ERR2915210_44697 ERR2915213_34148 ERR2915213_47767 ERR2915217_20876 ERR2915224_40286 ERR2915225_816 ERR2915225_32031 ERR2915226_14573 ERR2915226_49147 ERR2915229_43702 ERR2915230_9289 ERR2915230_24316 ERR2915230_34020 ERR2915230_38222 ERR2915232_2399 ERR2915232_11410 ERR2915232_11935 ERR2915232_12224 ERR2915232_33947 ERR2915239_12413 ERR2915239_48028 ERR2915241_26552 ERR2915242_3667 ERR2915242_5196 ERR2915242_11179 ERR2915242_15197 ERR2915242_28258 ERR2915242_29561 ERR2915242_34012 ERR2915242_49449 ERR2915243_2107 ERR2915243_6663 ERR2915243_7729 ERR2915243_10677 ERR2915243_11055 ERR2915243_11128 ERR2915243_11425 ERR2915243_16578 ERR2915243_18998 ERR2915243_19636 ERR2915243_19736 ERR2915243_21807 ERR2915243_26238 ERR2915243_27377 ERR2915243_32994 ERR2915243_33483 ERR2915243_34052 ERR2915243_35461 ERR2915243_37519 ERR2915243_39215 ERR2915243_42704 ERR2915243_42802 ERR2915243_45641 ERR2915243_48391 ERR2915243_49467 ERR2915246_283 ERR2915246_583 ERR2915246_821 ERR2915246_1103 ERR2915246_1997 ERR2915246_2267 ERR2915246_2349 ERR2915246_2701 ERR2915246_3830 ERR2915246_4110 ERR2915246_5477 ERR2915246_6086 ERR2915246_6568 ERR2915246_6645 ERR2915246_6777 ERR2915246_6932 ERR2915246_7205 ERR2915246_7627 ERR2915246_7770 ERR2915246_7798 ERR2915246_8141 ERR2915246_8431 ERR2915246_8724 ERR2915246_8820 ERR2915246_9536 ERR2915246_9590 ERR2915246_10177 ERR2915246_10516 ERR2915246_11254 ERR2915246_11661 ERR2915246_12074 ERR2915246_12298 ERR2915246_12629 ERR2915246_13816 ERR2915246_13981 ERR2915246_14747 ERR2915246_14777 ERR2915246_14801 ERR2915246_14981 ERR2915246_15433 ERR2915246_16237 ERR2915246_16642 ERR2915246_16668 ERR2915246_17038 ERR2915246_17090 ERR2915246_17261 ERR2915246_17964 ERR2915246_18231 ERR2915246_18805 ERR2915246_18998 ERR2915246_19135 ERR2915246_19348 ERR2915246_20502 ERR2915246_20528 ERR2915246_20769 ERR2915246_21851 ERR2915246_21916 ERR2915246_22298 ERR2915246_22350 ERR2915246_23155 ERR2915246_24764 ERR2915246_25170 ERR2915246_25415 ERR2915246_25671 ERR2915246_26191 ERR2915246_27812 ERR2915246_28397 ERR2915246_28430 ERR2915246_28599 ERR2915246_28822 ERR2915246_29319 ERR2915246_29503 ERR2915246_29565 ERR2915246_30057 ERR2915246_30616 ERR2915246_31310 ERR2915246_31441 ERR2915246_32294 ERR2915246_32466 ERR2915246_32531 ERR2915246_33549 ERR2915246_34330 ERR2915246_34389 ERR2915246_34654 ERR2915246_34734 ERR2915246_34885 ERR2915246_35328 ERR2915246_35653 ERR2915246_35770 ERR2915246_35994 ERR2915246_36120 ERR2915246_36819 ERR2915246_37187 ERR2915246_37402 ERR2915246_37661 ERR2915246_38123 ERR2915246_38220 ERR2915246_38982 ERR2915246_39174 ERR2915246_39593 ERR2915246_39961 ERR2915246_40048 ERR2915246_41412 ERR2915246_42011 ERR2915246_42043 ERR2915246_42852 ERR2915246_43726 ERR2915246_43954 ERR2915246_44178 ERR2915246_45679 ERR2915246_46319 ERR2915246_46379 ERR2915246_47224 ERR2915246_47779 ERR2915246_47997 ERR2915246_48124 ERR2915246_48451 ERR2915246_48534 ERR2915246_48635 ERR2915246_48808 ERR2915246_48859 ERR2915246_49375 ERR2915246_49473 ERR2915249_24498 ERR2915250_3207 ERR2915250_13181 ERR2915250_16592 ERR2915250_16789 ERR2915250_17367 ERR2915250_19777 ERR2915250_29738 ERR2915250_39118 ERR2915250_39310 ERR2915250_40900 ERR2915250_41013 ERR2915250_43794 ERR2915250_44430 ERR2915250_47614 ERR2915251_16817 ERR2915251_26845 ERR2915251_30082 ERR2915251_44392 ERR2915251_46485 ERR2915252_1268 ERR2915252_1275 ERR2915252_1523 ERR2915252_2473 ERR2915252_4977 ERR2915252_5185 ERR2915252_6083 ERR2915252_7861 ERR2915252_8298 ERR2915252_10721 ERR2915252_11309 ERR2915252_12093 ERR2915252_15767 ERR2915252_16326 ERR2915252_16730 ERR2915252_18456 ERR2915252_18626 ERR2915252_20256 ERR2915252_25691 ERR2915252_27821 ERR2915252_33545 ERR2915252_33675 ERR2915252_33708 ERR2915252_38077 ERR2915252_46671 ERR2915252_48243 ERR2915252_48841 ERR2915252_48985 ERR2915252_49156 ERR2915246_48505 ERR2915243_23782 ERR2915249_9159 ERR2915251_46212 ERR2915251_23585 ERR2915252_30651 ERR2915252_35436 ERR2915230_42351 ERR2915246_11455 ERR2915239_38637 ERR2915229_37799 ERR2915230_18726 ERR2915254_30699 ERR2915213_11804 ERR2915232_38198 ERR2915241_40729 ERR2915215_8546 ERR2915227_22471 ERR2915229_19776 ERR2915230_6904 ERR2915231_45871 ERR2915252_28684 ERR2915210_25539 ERR2915213_34053 ERR2915214_35126 ERR2915214_43917 ERR2915254_47658 ERR2915239_32862 ERR2915243_15682 ERR2915254_19336 ERR2915254_28047 ERR2915241_29152 ERR2915216_23077 ERR2915219_2213 ERR2915242_38561 ERR2915243_44535 ERR2915243_7557 ERR2915244_34770 ERR2915250_43411 ERR2915254_36505 ERR2915252_30778 ERR2915249_10624 ERR2915215_31720 ERR2915254_14035 ERR2915214_13421 ERR2915237_37295 ERR2915251_40321 ERR2915234_17769 ERR2915246_18406 ERR2915228_48872 ERR2915249_30103
ERR2915242_11981 ERR2915216_47557 ERR2915216_5441 ERR2915221_27004 ERR2915218_25682 ERR2915231_9804 ERR2915213_29427 ERR2915216_31902 ERR2915233_44791 ERR2915207_4142 ERR2915240_35248 ERR2915209_27889 ERR2915241_22054 ERR2915209_29383 ERR2915219_9856 ERR2915233_31417 ERR2915244_13052 ERR2915246_33375 ERR2915251_33147 ERR2915251_399 ERR2915254_44031 ERR2915209_33592 ERR2915221_34153 ERR2915229_4406 ERR2915233_1658 ERR2915240_12508 ERR2915243_35392 ERR2915244_31096 ERR2915243_7581 ERR2915254_35134 ERR2915240_3400 ERR2915252_23924 ERR2915208_4958 ERR2915242_23091 ERR2915237_19489 ERR2915210_27394 ERR2915210_42094 ERR2915210_4682 ERR2915210_47843 ERR2915211_42932 ERR2915212_10769 ERR2915212_28324 ERR2915212_3254 ERR2915213_20184 ERR2915216_478 ERR2915230_4008 ERR2915233_12663 ERR2915236_16629 ERR2915237_40895 ERR2915239_27416 ERR2915241_2236 ERR2915242_14255 ERR2915242_14966 ERR2915242_40824 ERR2915242_46697 ERR2915242_670 ERR2915243_18276 ERR2915243_30108 ERR2915243_47813 ERR2915246_16254 ERR2915246_36521 ERR2915246_37150 ERR2915246_41975 ERR2915246_44746 ERR2915246_47472 ERR2915251_17481 ERR2915251_19065 ERR2915251_6996 ERR2915252_25114 ERR2915252_25814 ERR2915252_29322 ERR2915252_3746 ERR2915252_45716 ERR2915208_41639 ERR2915210_43645 ERR2915210_43657 ERR2915210_45067 ERR2915212_144 ERR2915212_9763 ERR2915212_10898 ERR2915212_14591 ERR2915212_26336 ERR2915212_35837 ERR2915212_47819 ERR2915219_7377 ERR2915223_13946 ERR2915225_45221 ERR2915232_13125 ERR2915232_15103 ERR2915233_15452 ERR2915233_18859 ERR2915233_26413 ERR2915233_38876 ERR2915237_25653 ERR2915239_8752 ERR2915239_21753 ERR2915239_22289 ERR2915239_33246 ERR2915242_7959 ERR2915242_16968 ERR2915242_19858 ERR2915242_32678 ERR2915242_35426 ERR2915242_36736 ERR2915243_97 ERR2915243_2220 ERR2915243_24188 ERR2915243_31611 ERR2915243_36745 ERR2915243_37907 ERR2915243_39791 ERR2915243_48666 ERR2915243_48936 ERR2915246_1527 ERR2915246_11846 ERR2915246_21069 ERR2915246_21576 ERR2915250_33280 ERR2915250_36653 ERR2915252_605 ERR2915252_4477 ERR2915252_15064 ERR2915252_20768 ERR2915252_25211 ERR2915252_42643 ERR2915252_49345 ERR2915242_40181 ERR2915243_7841 ERR2915243_15092 ERR2915243_16884 ERR2915243_38544 ERR2915243_40976 ERR2915243_41359 ERR2915243_42569 ERR2915239_46639 ERR2915250_4625 ERR2915252_28896 ERR2915252_47605 ERR2915243_19604 ERR2915246_2196 ERR2915252_18449 ERR2915254_33518 ERR2915216_35074 ERR2915223_45678 ERR2915210_23035 ERR2915213_25146 ERR2915246_13791 ERR2915216_31238 ERR2915246_34682 ERR2915210_9314 ERR2915214_10546 ERR2915214_29060 ERR2915215_37870 ERR2915216_16730 ERR2915216_9794 ERR2915217_45088 ERR2915219_28969 ERR2915219_49187 ERR2915220_37687 ERR2915220_39938 ERR2915221_1823 ERR2915223_22360 ERR2915225_28803 ERR2915225_29028 ERR2915226_30647 ERR2915229_1560 ERR2915233_38627 ERR2915241_12050 ERR2915241_22873 ERR2915243_5045 ERR2915244_35831 ERR2915244_37892 ERR2915244_39466 ERR2915246_12626 ERR2915246_15841 ERR2915246_41141 ERR2915246_5958 ERR2915252_12795 ERR2915252_34416 ERR2915252_8297 ERR2915254_13437 ERR2915254_16274 ERR2915254_23184 ERR2915254_24073 ERR2915254_2501 ERR2915254_28714 ERR2915254_32828 ERR2915254_34000 ERR2915254_34398 ERR2915254_36512 ERR2915254_39513 ERR2915254_4183 ERR2915254_43399 ERR2915254_43562 ERR2915254_45046 ERR2915254_47265 ERR2915254_47302 ERR2915254_7678 ERR2915254_8742 ERR2915210_41256 ERR2915232_36442 ERR2915233_9013 ERR2915243_8149 ERR2915246_11584 ERR2915246_31080 ERR2915246_34845 ERR2915246_35057 ERR2915246_44673 ERR2915246_48584 ERR2915250_19300 ERR2915252_49478 ERR2915246_28844 ERR2915252_34111 ERR2915250_37544 ERR2915252_22573 ERR2915229_36553 ERR2915254_42336 ERR2915219_16367 ERR2915254_46670 ERR2915215_1886 ERR2915215_13620 ERR2915244_16864 ERR2915252_43975 ERR2915254_22300 ERR2915216_12820 ERR2915223_4029 ERR2915217_44541 ERR2915250_31417 ERR2915250_45145 ERR2915252_16926 ERR2915216_33435 ERR2915252_33384 ERR2915252_40776 ERR2915242_18635 ERR2915230_13270 ERR2915215_9749 ERR2915230_24680 ERR2915239_10185 ERR2915252_33275 ERR2915218_16073 ERR2915213_36190 ERR2915213_50656 ERR2915216_32767 ERR2915216_47352 ERR2915216_700 ERR2915226_13984 ERR2915234_8555 ERR2915213_10852 ERR2915213_1144 ERR2915213_37546 ERR2915214_22536 ERR2915214_36749 ERR2915214_45996 ERR2915214_46436 ERR2915214_47518 ERR2915216_11634 ERR2915217_50192 ERR2915224_17910 ERR2915224_21777 ERR2915224_34971 ERR2915224_48576 ERR2915230_45404 ERR2915232_20730 ERR2915243_18946 ERR2915252_1681 ERR2915252_16868 ERR2915252_19038 ERR2915243_38975 ERR2915252_24637 ERR2915216_41725 ERR2915254_11905 ERR2915243_10902 ERR2915219_11491 ERR2915230_47481 ERR2915243_41239 ERR2915234_50262 ERR2915216_11460 ERR2915216_31301 ERR2915219_17854 ERR2915220_29835 ERR2915208_46772 ERR2915230_40534 ERR2915213_19090 ERR2915254_9730 ERR2915214_9954 ERR2915215_34661 ERR2915216_11403 ERR2915216_11564 ERR2915216_12259 ERR2915216_14980 ERR2915216_17684 ERR2915216_22378 ERR2915216_33819 ERR2915216_44605 ERR2915216_49832 ERR2915216_6508 ERR2915217_22171 ERR2915217_46439 ERR2915217_48429 ERR2915218_50242 ERR2915219_35948 ERR2915219_38514 ERR2915219_42196 ERR2915219_4435 ERR2915220_42938 ERR2915221_1024 ERR2915221_6047 ERR2915224_29104 ERR2915224_41279 ERR2915225_6636 ERR2915226_13387 ERR2915232_20271 ERR2915232_22240 ERR2915232_23807 ERR2915233_39516 ERR2915234_16552 ERR2915234_19741 ERR2915234_34416 ERR2915242_27006 ERR2915242_39546 ERR2915243_14227 ERR2915243_41701 ERR2915243_42649 ERR2915252_10552 ERR2915252_19816 ERR2915252_37149 ERR2915252_39367 ERR2915252_4133 ERR2915252_43985 ERR2915252_44815 ERR2915252_4990 ERR2915254_23836 ERR2915254_25128 ERR2915254_26866 ERR2915254_2858 ERR2915254_31589 ERR2915254_31734 ERR2915254_34638 ERR2915254_44750 ERR2915254_7410 ERR2915254_8227 ERR2915216_14192 ERR2915252_1154 ERR2915252_21024 ERR2915218_33475 ERR2915224_15412 ERR2915230_12377 ERR2915230_13711 ERR2915230_14027 ERR2915230_16358 ERR2915230_1755 ERR2915230_20046 ERR2915230_22766 ERR2915230_24261 ERR2915230_3971 ERR2915230_42652 ERR2915230_44982 ERR2915231_15379 ERR2915231_23888 ERR2915231_25415 ERR2915231_34375 ERR2915232_15858 ERR2915246_1117 ERR2915246_30812 ERR2915230_14552 ERR2915230_23017 ERR2915234_41667 ERR2915242_32889 ERR2915226_36865 ERR2915232_21149 ERR2915252_20889 ERR2915254_5053 ERR2915231_27839 ERR2915222_37717 ERR2915213_29712 ERR2915216_29975 ERR2915217_7828 ERR2915254_12292 ERR2915233_25535 ERR2915214_1880 ERR2915239_35282 ERR2915246_47538 ERR2915252_38763 ERR2915213_12572 ERR2915252_9384 ERR2915251_17902 ERR2915221_36424 ERR2915250_38228 ERR2915208_10398 ERR2915244_23883 ERR2915215_26564 ERR2915218_37418 ERR2915216_3733 ERR2915233_9064 ERR2915227_18426 ERR2915227_24132 ERR2915252_25194 ERR2915212_43255 ERR2915213_11115 ERR2915213_14503 ERR2915213_17726 ERR2915213_38123 ERR2915213_42394 ERR2915213_48058 ERR2915213_48430 ERR2915214_13238 ERR2915214_14614 ERR2915214_6651 ERR2915215_14996 ERR2915215_17400 ERR2915215_21460 ERR2915215_36169 ERR2915215_39477 ERR2915215_44044 ERR2915216_17592 ERR2915216_19567 ERR2915216_23536 ERR2915216_26396 ERR2915216_44222 ERR2915216_46134 ERR2915217_4975 ERR2915218_11633 ERR2915218_19067 ERR2915218_35163 ERR2915219_1961 ERR2915219_28891 ERR2915220_3284 ERR2915220_3342 ERR2915221_10036 ERR2915221_24327 ERR2915221_2478 ERR2915221_38505 ERR2915221_43256 ERR2915221_4553 ERR2915221_6394 ERR2915221_9204 ERR2915223_5796 ERR2915224_1091 ERR2915224_42118 ERR2915227_21608 ERR2915227_48639 ERR2915228_18461 ERR2915230_2113 ERR2915231_2789 ERR2915231_29903 ERR2915232_16691 ERR2915232_42500 ERR2915232_44660 ERR2915232_45879 ERR2915233_19877 ERR2915242_30821 ERR2915243_13061 ERR2915243_13294 ERR2915243_31543 ERR2915243_34085 ERR2915243_40569 ERR2915243_46420 ERR2915244_31784 ERR2915244_35923 ERR2915244_39644 ERR2915246_21420 ERR2915246_46316 ERR2915250_49475 ERR2915252_12339 ERR2915252_14567 ERR2915252_22183 ERR2915252_394 ERR2915252_39849 ERR2915252_41911 ERR2915252_43725 ERR2915252_45208 ERR2915254_21752 ERR2915254_32691 ERR2915233_13236 ERR2915246_35011 ERR2915254_32788 ERR2915214_12166 ERR2915225_8779 ERR2915254_22496 ERR2915210_39202 ERR2915210_43722 ERR2915225_8323 ERR2915232_29405 ERR2915243_42465 ERR2915243_6673 ERR2915250_26335 ERR2915210_40419 ERR2915221_50015 ERR2915213_33488 ERR2915215_8473 ERR2915228_11081 ERR2915215_19592 ERR2915215_9382 ERR2915218_593 ERR2915219_36635 ERR2915213_27756 ERR2915215_13689 ERR2915251_22042 ERR2915216_3706 ERR2915225_27950 ERR2915221_24137 ERR2915214_45836 ERR2915209_19576 ERR2915252_2687 ERR2915252_27858 ERR2915252_44686 ERR2915208_30158 ERR2915222_37462 ERR2915252_1564 ERR2915213_16602 ERR2915216_17185 ERR2915224_37873 ERR2915207_15646 ERR2915227_43941 ERR2915210_44916 ERR2915211_3069 ERR2915211_48577 ERR2915212_38211 ERR2915213_14414 ERR2915213_50708 ERR2915216_24435 ERR2915216_29076 ERR2915216_48419 ERR2915216_49909 ERR2915216_50217 ERR2915217_34127 ERR2915218_27706 ERR2915220_25884 ERR2915220_8010 ERR2915226_29658 ERR2915226_31439 ERR2915227_20750 ERR2915227_36651 ERR2915228_46692 ERR2915230_28510 ERR2915230_40762 ERR2915230_44569 ERR2915231_21909 ERR2915231_38932 ERR2915231_478 ERR2915231_50471 ERR2915232_1712 ERR2915232_2172 ERR2915232_7963 ERR2915233_2436 ERR2915236_31341 ERR2915238_34104 ERR2915242_38390 ERR2915242_4830 ERR2915243_36446 ERR2915243_41424 ERR2915243_44370 ERR2915243_4465 ERR2915243_48548 ERR2915243_813 ERR2915244_18879 ERR2915244_34036 ERR2915244_45836 ERR2915246_11179 ERR2915246_11488 ERR2915246_11853 ERR2915246_25254 ERR2915246_38315 ERR2915246_42263 ERR2915246_47871 ERR2915246_622 ERR2915246_8588 ERR2915250_15878 ERR2915250_28334 ERR2915250_49744 ERR2915250_8525 ERR2915250_880 ERR2915251_25378 ERR2915251_29640 ERR2915251_48303 ERR2915252_30136 ERR2915252_37016 ERR2915252_41388 ERR2915252_515 ERR2915254_11660 ERR2915254_40793 ERR2915251_6856 ERR2915216_14180 ERR2915215_46819 ERR2915211_11160 ERR2915225_23309 ERR2915209_1946 ERR2915214_32857 ERR2915239_36952 ERR2915233_9076 ERR2915242_39220 ERR2915243_26136 ERR2915226_26023 ERR2915246_19979 ERR2915226_35460 ERR2915252_14692 ERR2915252_44667 ERR2915246_43253 ERR2915246_19215 ERR2915254_6307 ERR2915254_40428 ERR2915207_39522 ERR2915216_36693 ERR2915218_34481 ERR2915224_16384 ERR2915224_4099 ERR2915232_39866 ERR2915210_9385 ERR2915246_31564 ERR2915224_24616 ERR2915229_5822 ERR2915230_10557 ERR2915230_29231 ERR2915217_25464 ERR2915231_17413 ERR2915241_17483 ERR2915217_35396 ERR2915220_28084 ERR2915213_8184 ERR2915214_30299 ERR2915220_31222 ERR2915221_36937 ERR2915208_6649 ERR2915242_3820 ERR2915234_32186 ERR2915217_21445 ERR2915218_12435 ERR2915214_34864 ERR2915242_28671 ERR2915250_38383 ERR2915207_46860 ERR2915242_35341 ERR2915207_3202 ERR2915207_4554 ERR2915236_1936 ERR2915213_7347 ERR2915218_25158 ERR2915219_34026 ERR2915210_47005 ERR2915242_27994 ERR2915246_32912 ERR2915208_26431 ERR2915208_48500 ERR2915210_20763 ERR2915210_25017 ERR2915222_48770 ERR2915223_40360 ERR2915226_21780 ERR2915237_15316 ERR2915239_36554 ERR2915242_22691 ERR2915243_36501 ERR2915243_47042 ERR2915244_12267 ERR2915246_36766 ERR2915246_8702 ERR2915251_21071 ERR2915207_4170 ERR2915208_16572 ERR2915208_21763 ERR2915208_29176 ERR2915208_31043 ERR2915208_37737 ERR2915208_40635 ERR2915208_43194 ERR2915210_36213 ERR2915213_18281 ERR2915213_26265 ERR2915213_29871 ERR2915213_31041 ERR2915213_36953 ERR2915214_15967 ERR2915214_21763 ERR2915214_26483 ERR2915214_40537 ERR2915214_44251 ERR2915214_576 ERR2915214_8171 ERR2915215_12298 ERR2915215_16678 ERR2915215_24069 ERR2915215_30388 ERR2915215_31350 ERR2915215_43798 ERR2915215_6366 ERR2915216_17241 ERR2915216_24998 ERR2915216_28181 ERR2915216_29436 ERR2915216_37006 ERR2915216_41059 ERR2915216_50143 ERR2915217_15801 ERR2915217_18738 ERR2915217_24393 ERR2915217_26613 ERR2915217_36000 ERR2915217_37854 ERR2915217_40066 ERR2915217_41595 ERR2915217_42352 ERR2915217_42463 ERR2915217_43683 ERR2915217_4429 ERR2915218_5944 ERR2915219_17517 ERR2915219_18071 ERR2915219_19575 ERR2915219_23990 ERR2915219_25849 ERR2915219_26451 ERR2915219_34789 ERR2915219_48308 ERR2915219_7287 ERR2915220_28683 ERR2915220_44100 ERR2915220_46904 ERR2915221_10385 ERR2915221_12947 ERR2915222_37178 ERR2915222_47501 ERR2915222_6156 ERR2915222_6960 ERR2915223_20434 ERR2915223_45215 ERR2915224_14140 ERR2915224_19482 ERR2915225_22558 ERR2915225_6748 ERR2915226_23260 ERR2915226_41486 ERR2915226_42164 ERR2915229_31970 ERR2915230_13717 ERR2915230_33452 ERR2915230_34056 ERR2915230_37249 ERR2915230_766 ERR2915231_19126 ERR2915231_29329 ERR2915231_35062 ERR2915231_40479 ERR2915231_4838 ERR2915231_5247 ERR2915231_9440 ERR2915232_22839 ERR2915232_43551 ERR2915232_45972 ERR2915232_6482 ERR2915233_12121 ERR2915233_18553 ERR2915233_22765 ERR2915233_37115 ERR2915233_47848 ERR2915234_29163 ERR2915234_43143 ERR2915234_44575 ERR2915234_45032 ERR2915234_7678 ERR2915236_12003 ERR2915236_30655 ERR2915237_13590 ERR2915237_23477 ERR2915237_24882 ERR2915237_25635 ERR2915237_31486 ERR2915237_9844 ERR2915239_28635 ERR2915239_44476 ERR2915241_24072 ERR2915241_28712 ERR2915241_32627 ERR2915241_39201 ERR2915241_4633 ERR2915242_10762 ERR2915242_11524 ERR2915242_13232 ERR2915242_15029 ERR2915242_15266 ERR2915242_15590 ERR2915242_17774 ERR2915242_17793 ERR2915242_18397 ERR2915242_2154 ERR2915242_21671 ERR2915242_24516 ERR2915242_25375 ERR2915242_38211 ERR2915242_38625 ERR2915242_38670 ERR2915242_41706 ERR2915242_41824 ERR2915242_42055 ERR2915242_42145 ERR2915242_44359 ERR2915242_44623 ERR2915242_4754 ERR2915242_48421 ERR2915242_6916 ERR2915242_731 ERR2915243_12093 ERR2915243_15815 ERR2915243_17843 ERR2915243_17901 ERR2915243_30111 ERR2915243_33634 ERR2915243_36779 ERR2915243_38710 ERR2915243_3923 ERR2915243_427 ERR2915243_44925 ERR2915243_517 ERR2915243_6313 ERR2915244_12632 ERR2915244_21391 ERR2915244_23785 ERR2915244_2600 ERR2915244_26128 ERR2915244_27571 ERR2915244_31415 ERR2915244_32804 ERR2915244_42076 ERR2915244_46006 ERR2915244_5227 ERR2915244_6951 ERR2915246_14308 ERR2915246_20247 ERR2915246_22162 ERR2915246_22608 ERR2915246_22889 ERR2915246_23106 ERR2915246_24641 ERR2915246_26496 ERR2915246_28929 ERR2915246_29000 ERR2915246_29026 ERR2915246_29682 ERR2915246_31808 ERR2915246_3548 ERR2915246_38453 ERR2915246_42074 ERR2915246_4270 ERR2915246_42843 ERR2915246_44793 ERR2915246_48078 ERR2915246_49363 ERR2915246_5177 ERR2915246_8000 ERR2915246_8263 ERR2915249_27402 ERR2915249_49598 ERR2915249_5108 ERR2915250_13148 ERR2915250_1346 ERR2915250_13655 ERR2915250_19404 ERR2915250_22289 ERR2915250_22784 ERR2915250_25213 ERR2915250_26855 ERR2915250_27746 ERR2915250_32768 ERR2915250_397 ERR2915250_40583 ERR2915250_43678 ERR2915250_44649 ERR2915250_44685 ERR2915250_47197 ERR2915250_48250 ERR2915250_72 ERR2915250_7769 ERR2915250_9122 ERR2915250_9565 ERR2915250_9955 ERR2915251_12408 ERR2915251_18665 ERR2915251_18876 ERR2915251_39986 ERR2915251_4133 ERR2915251_8185 ERR2915252_18472 ERR2915252_30913 ERR2915252_35981 ERR2915252_36386 ERR2915252_39704 ERR2915252_5756 ERR2915252_8749 ERR2915254_13541 ERR2915254_14088 ERR2915254_14231 ERR2915254_14265 ERR2915254_16916 ERR2915254_17243 ERR2915254_19038 ERR2915254_20669 ERR2915254_21589 ERR2915254_23665 ERR2915254_25799 ERR2915254_29322 ERR2915254_31071 ERR2915254_3162 ERR2915254_35056 ERR2915254_3672 ERR2915254_37145 ERR2915254_37456 ERR2915254_38112 ERR2915254_38165 ERR2915254_39489 ERR2915254_42527 ERR2915254_43661 ERR2915254_44254 ERR2915254_44717 ERR2915254_45321 ERR2915254_45908 ERR2915254_47129 ERR2915254_48769 ERR2915254_9152 ERR2915254_9452 ERR2915254_9768 ERR2915207_7612 ERR2915207_9478 ERR2915207_13451 ERR2915207_36080 ERR2915207_38212 ERR2915207_42467 ERR2915207_42587 ERR2915207_43051 ERR2915207_48854 ERR2915208_20701 ERR2915208_34550 ERR2915208_41004 ERR2915210_31704 ERR2915210_31946 ERR2915210_42656 ERR2915212_8802 ERR2915212_9806 ERR2915212_15651 ERR2915212_23845 ERR2915212_38455 ERR2915213_18453 ERR2915213_44133 ERR2915214_8861 ERR2915214_11197 ERR2915214_14737 ERR2915214_19430 ERR2915214_22614 ERR2915214_30676 ERR2915214_36879 ERR2915214_48657 ERR2915215_8586 ERR2915215_16356 ERR2915215_23703 ERR2915215_29464 ERR2915215_31738 ERR2915215_36898 ERR2915215_49174 ERR2915216_9025 ERR2915216_10070 ERR2915216_12304 ERR2915216_15931 ERR2915216_33416 ERR2915216_40781 ERR2915217_6289 ERR2915217_12566 ERR2915217_16614 ERR2915217_29086 ERR2915217_39669 ERR2915217_44426 ERR2915218_31586 ERR2915218_37560 ERR2915219_5965 ERR2915219_7017 ERR2915219_17914 ERR2915219_22419 ERR2915219_34401 ERR2915219_50000 ERR2915220_10294 ERR2915220_20775 ERR2915220_27836 ERR2915220_32900 ERR2915220_36127 ERR2915220_45916 ERR2915221_30498 ERR2915221_35973 ERR2915221_48297 ERR2915222_483 ERR2915222_845 ERR2915222_5784 ERR2915222_8757 ERR2915222_9166 ERR2915222_9558 ERR2915222_17917 ERR2915222_24772 ERR2915222_33300 ERR2915222_34523 ERR2915222_37866 ERR2915222_43061 ERR2915222_43306 ERR2915223_43048 ERR2915224_1211 ERR2915224_3682 ERR2915224_19674 ERR2915224_26555 ERR2915224_29308 ERR2915224_41645 ERR2915225_1008 ERR2915225_3831 ERR2915225_8294 ERR2915225_9937 ERR2915225_11126 ERR2915225_23724 ERR2915225_24420 ERR2915225_27446 ERR2915225_28397 ERR2915225_47363 ERR2915225_47365 ERR2915226_15478 ERR2915226_16807 ERR2915226_18051 ERR2915226_21256 ERR2915226_22183 ERR2915226_23725 ERR2915226_24684 ERR2915226_25054 ERR2915226_25884 ERR2915226_35374 ERR2915226_41802 ERR2915226_43823 ERR2915226_44130 ERR2915226_48533 ERR2915227_20749 ERR2915227_43386 ERR2915229_2967 ERR2915229_12778 ERR2915229_26763 ERR2915229_27125 ERR2915229_30904 ERR2915229_37928 ERR2915229_38993 ERR2915229_44909 ERR2915229_48714 ERR2915230_1261 ERR2915230_5797 ERR2915230_6824 ERR2915230_8412 ERR2915230_10317 ERR2915230_14906 ERR2915230_15070 ERR2915230_36015 ERR2915230_44841 ERR2915230_47633 ERR2915230_49253 ERR2915231_12901 ERR2915231_19083 ERR2915231_26042 ERR2915231_33406 ERR2915231_46193 ERR2915232_2543 ERR2915232_2648 ERR2915232_3338 ERR2915232_8840 ERR2915232_20015 ERR2915232_20194 ERR2915232_41630 ERR2915232_45372 ERR2915233_10896 ERR2915233_11133 ERR2915233_22850 ERR2915233_47538 ERR2915233_47992 ERR2915234_3544 ERR2915234_8991 ERR2915234_13529 ERR2915234_15842 ERR2915234_24691 ERR2915234_34382 ERR2915234_39602 ERR2915234_43441 ERR2915234_50208 ERR2915237_9665 ERR2915237_15709 ERR2915237_28388 ERR2915237_32306 ERR2915237_32438 ERR2915237_33892 ERR2915237_47518 ERR2915239_6382 ERR2915239_8069 ERR2915239_10760 ERR2915239_14511 ERR2915239_26506 ERR2915239_26860 ERR2915239_31359 ERR2915239_34776 ERR2915239_35254 ERR2915239_38462 ERR2915239_38823 ERR2915239_38952 ERR2915239_39728 ERR2915239_41516 ERR2915239_43277 ERR2915239_47251 ERR2915241_8984 ERR2915241_12194 ERR2915241_19854 ERR2915241_36048 ERR2915241_38017 ERR2915241_43671 ERR2915241_48341 ERR2915242_1354 ERR2915242_1418 ERR2915242_3296 ERR2915242_3652 ERR2915242_6125 ERR2915242_7306 ERR2915242_7354 ERR2915242_7766 ERR2915242_8044 ERR2915242_8809 ERR2915242_9184 ERR2915242_9912 ERR2915242_10200 ERR2915242_13846 ERR2915242_16760 ERR2915242_17398 ERR2915242_17674 ERR2915242_17803 ERR2915242_18770 ERR2915242_21437 ERR2915242_22248 ERR2915242_23839 ERR2915242_24097 ERR2915242_24908 ERR2915242_26374 ERR2915242_26865 ERR2915242_27973 ERR2915242_27988 ERR2915242_28445 ERR2915242_28825 ERR2915242_31818 ERR2915242_32133 ERR2915242_33555 ERR2915242_35792 ERR2915242_36239 ERR2915242_38251 ERR2915242_39200 ERR2915242_40362 ERR2915242_40446 ERR2915242_41197 ERR2915242_42024 ERR2915242_43426 ERR2915242_43834 ERR2915242_44878 ERR2915242_46010 ERR2915242_46752 ERR2915242_48076 ERR2915243_384 ERR2915243_735 ERR2915243_6033 ERR2915243_7953 ERR2915243_8797 ERR2915243_9620 ERR2915243_10083 ERR2915243_11404 ERR2915243_12007 ERR2915243_12972 ERR2915243_13406 ERR2915243_13511 ERR2915243_14463 ERR2915243_16323 ERR2915243_16953 ERR2915243_18149 ERR2915243_20893 ERR2915243_21174 ERR2915243_21828 ERR2915243_22169 ERR2915243_23609 ERR2915243_24071 ERR2915243_25547 ERR2915243_26174 ERR2915243_29915 ERR2915243_30136 ERR2915243_31989 ERR2915243_35774 ERR2915243_35977 ERR2915243_37459 ERR2915243_37628 ERR2915243_38994 ERR2915243_40912 ERR2915243_41349 ERR2915243_41843 ERR2915243_42046 ERR2915243_42409 ERR2915243_43404 ERR2915243_44118 ERR2915243_44228 ERR2915243_46322 ERR2915244_1182 ERR2915244_3612 ERR2915244_4063 ERR2915244_6207 ERR2915244_8525 ERR2915244_11613 ERR2915244_16233 ERR2915244_16816 ERR2915244_20689 ERR2915244_21746 ERR2915244_21855 ERR2915244_22569 ERR2915244_22626 ERR2915244_23326 ERR2915244_25007 ERR2915244_26721 ERR2915244_27062 ERR2915244_27640 ERR2915244_30123 ERR2915244_32399 ERR2915244_33575 ERR2915244_34463 ERR2915244_37077 ERR2915244_40670 ERR2915244_45823 ERR2915244_45882 ERR2915244_46150 ERR2915244_47828 ERR2915246_904 ERR2915246_1032 ERR2915246_1666 ERR2915246_1771 ERR2915246_2299 ERR2915246_4691 ERR2915246_5629 ERR2915246_6733 ERR2915246_7057 ERR2915246_7300 ERR2915246_7307 ERR2915246_7515 ERR2915246_8127 ERR2915246_8459 ERR2915246_10322 ERR2915246_11806 ERR2915246_13151 ERR2915246_13228 ERR2915246_16170 ERR2915246_17006 ERR2915246_17579 ERR2915246_17698 ERR2915246_18096 ERR2915246_18622 ERR2915246_20414 ERR2915246_21260 ERR2915246_21617 ERR2915246_22287 ERR2915246_23043 ERR2915246_24682 ERR2915246_24862 ERR2915246_26523 ERR2915246_27211 ERR2915246_28259 ERR2915246_28491 ERR2915246_29439 ERR2915246_29540 ERR2915246_29757 ERR2915246_29787 ERR2915246_31195 ERR2915246_31251 ERR2915246_32121 ERR2915246_32911 ERR2915246_33569 ERR2915246_34691 ERR2915246_37082 ERR2915246_37494 ERR2915246_37952 ERR2915246_42192 ERR2915246_43576 ERR2915246_43875 ERR2915246_44678 ERR2915246_46218 ERR2915246_47431 ERR2915246_48154 ERR2915246_48483 ERR2915246_49018 ERR2915246_49074 ERR2915246_49477 ERR2915246_49804 ERR2915249_7950 ERR2915249_22520 ERR2915249_24653 ERR2915249_35600 ERR2915249_36747 ERR2915250_241 ERR2915250_1404 ERR2915250_1426 ERR2915250_1975 ERR2915250_5535 ERR2915250_5845 ERR2915250_5934 ERR2915250_6087 ERR2915250_7147 ERR2915250_7336 ERR2915250_8150 ERR2915250_8284 ERR2915250_8347 ERR2915250_8429 ERR2915250_8944 ERR2915250_9380 ERR2915250_11990 ERR2915250_12131 ERR2915250_12610 ERR2915250_15536 ERR2915250_15930 ERR2915250_16683 ERR2915250_17833 ERR2915250_17896 ERR2915250_17969 ERR2915250_18843 ERR2915250_19810 ERR2915250_20006 ERR2915250_20353 ERR2915250_21772 ERR2915250_22638 ERR2915250_22915 ERR2915250_23114 ERR2915250_23181 ERR2915250_24006 ERR2915250_25201 ERR2915250_25763 ERR2915250_27414 ERR2915250_29296 ERR2915250_31859 ERR2915250_34763 ERR2915250_36260 ERR2915250_37142 ERR2915250_39139 ERR2915250_39191 ERR2915250_39239 ERR2915250_39574 ERR2915250_42539 ERR2915250_44386 ERR2915250_44407 ERR2915250_45159 ERR2915250_47374 ERR2915250_47460 ERR2915250_47891 ERR2915250_47957 ERR2915250_48185 ERR2915250_48568 ERR2915250_49651 ERR2915251_1157 ERR2915251_2880 ERR2915251_12510 ERR2915251_16883 ERR2915251_18069 ERR2915251_19411 ERR2915251_19522 ERR2915251_23687 ERR2915251_24487 ERR2915251_35800 ERR2915251_36076 ERR2915251_42352 ERR2915251_43020 ERR2915251_45619 ERR2915252_5736 ERR2915252_8266 ERR2915252_20302 ERR2915252_20749 ERR2915252_21968 ERR2915252_23705 ERR2915252_25977 ERR2915252_29170 ERR2915252_31454 ERR2915252_39235 ERR2915252_48256 ERR2915254_86 ERR2915254_704 ERR2915254_1667 ERR2915254_1796 ERR2915254_1836 ERR2915254_2625 ERR2915254_4408 ERR2915254_4626 ERR2915254_4896 ERR2915254_4941 ERR2915254_6108 ERR2915254_8417 ERR2915254_9987 ERR2915254_10357 ERR2915254_11099 ERR2915254_11734 ERR2915254_11939 ERR2915254_12894 ERR2915254_13818 ERR2915254_14168 ERR2915254_14579 ERR2915254_16939 ERR2915254_19746 ERR2915254_19749 ERR2915254_19832 ERR2915254_20126 ERR2915254_21926 ERR2915254_25017 ERR2915254_25756 ERR2915254_26095 ERR2915254_27752 ERR2915254_30635 ERR2915254_31276 ERR2915254_32768 ERR2915254_33825 ERR2915254_34023 ERR2915254_34070 ERR2915254_34261 ERR2915254_34876 ERR2915254_35761 ERR2915254_35907 ERR2915254_35988 ERR2915254_36397 ERR2915254_37057 ERR2915254_38502 ERR2915254_38690 ERR2915254_39007 ERR2915254_40581 ERR2915254_40731 ERR2915254_41159 ERR2915254_41481 ERR2915254_42552 ERR2915254_42714 ERR2915254_45686 ERR2915254_45895 ERR2915254_46563 ERR2915254_47054 ERR2915254_47717 ERR2915254_48200 ERR2915254_48592 ERR2915254_48943 ERR2915254_49054 ERR2915254_49175 ERR2915254_49465 ERR2915208_33854 ERR2915212_37282 ERR2915217_14983 ERR2915217_20243 ERR2915218_43545 ERR2915222_34222 ERR2915222_48508 ERR2915229_2362 ERR2915230_23233 ERR2915230_38803 ERR2915231_17952 ERR2915232_18758 ERR2915232_23907 ERR2915232_30608 ERR2915233_10930 ERR2915233_18262 ERR2915233_42021 ERR2915233_49363 ERR2915242_25970 ERR2915243_39516 ERR2915244_2272 ERR2915244_20176 ERR2915244_24267 ERR2915244_28637 ERR2915244_29915 ERR2915244_33147 ERR2915244_36373 ERR2915236_6566 ERR2915236_25123 ERR2915236_25325 ERR2915236_30522 ERR2915236_34962 ERR2915236_37787 ERR2915243_37036 ERR2915246_12252 ERR2915246_38208 ERR2915233_40588 ERR2915254_24721 ERR2915254_41389 ERR2915219_42043 ERR2915223_32081 ERR2915246_8564 ERR2915233_24897 ERR2915246_3711 ERR2915244_14056 ERR2915251_42816 ERR2915250_32281 ERR2915251_35619 ERR2915217_37283 ERR2915212_13806 ERR2915246_44520 ERR2915250_23284 ERR2915242_48417 ERR2915252_24910 ERR2915243_7119 ERR2915250_49513 ERR2915242_46830 ERR2915250_21206 ERR2915250_27392 ERR2915250_8428 ERR2915254_14116 ERR2915252_41409 ERR2915254_32646 ERR2915254_46849 ERR2915254_36161 ERR2915213_36554 ERR2915226_6014 ERR2915215_19997 ERR2915239_25402 ERR2915214_19532 ERR2915234_34376 ERR2915249_25665 ERR2915217_24034 ERR2915237_12580 ERR2915233_8139 ERR2915218_42901 ERR2915219_24084 ERR2915225_12285 ERR2915237_4269 ERR2915213_10772 ERR2915213_2576 ERR2915217_20048 ERR2915220_11487 ERR2915223_10003 ERR2915222_44341 ERR2915225_26411
ERR2915217_11274 ERR2915228_1423 ERR2915230_21816 ERR2915244_13381 ERR2915210_32669 ERR2915236_3925 ERR2915244_4863 ERR2915211_27578 ERR2915213_8697 ERR2915214_40191 ERR2915216_39358 ERR2915217_42373 ERR2915220_24450 ERR2915225_17836 ERR2915226_36983 ERR2915232_24656 ERR2915232_26603 ERR2915232_31338 ERR2915232_32135 ERR2915232_45676 ERR2915236_10598 ERR2915236_12740 ERR2915236_15350 ERR2915236_15481 ERR2915236_18316 ERR2915236_47516 ERR2915236_48035 ERR2915236_4945 ERR2915236_50298 ERR2915236_5236 ERR2915238_13484 ERR2915239_11122 ERR2915240_2894 ERR2915240_30731 ERR2915242_41956 ERR2915243_43978 ERR2915244_23 ERR2915244_30589 ERR2915244_47884 ERR2915246_1733 ERR2915246_18434 ERR2915246_28475 ERR2915246_4947 ERR2915246_8373 ERR2915250_10319 ERR2915250_36281 ERR2915250_37676 ERR2915250_4620 ERR2915250_48711 ERR2915250_606 ERR2915252_20045 ERR2915252_20932 ERR2915211_477 ERR2915211_4181 ERR2915212_38922 ERR2915214_40985 ERR2915214_41644 ERR2915215_47984 ERR2915220_18855 ERR2915222_37827 ERR2915225_347 ERR2915225_43609 ERR2915226_16291 ERR2915226_40300 ERR2915229_11128 ERR2915229_17465 ERR2915229_46312 ERR2915230_18120 ERR2915232_7689 ERR2915232_16484 ERR2915232_44473 ERR2915233_16503 ERR2915238_48578 ERR2915239_38752 ERR2915240_6930 ERR2915241_11773 ERR2915241_22860 ERR2915242_3519 ERR2915242_47745 ERR2915244_184 ERR2915244_18310 ERR2915244_23331 ERR2915244_31069 ERR2915244_40858 ERR2915244_42736 ERR2915244_44421 ERR2915244_47895 ERR2915246_14924 ERR2915246_15657 ERR2915246_34700 ERR2915246_35832 ERR2915249_23482 ERR2915250_3131 ERR2915250_9998 ERR2915250_25757 ERR2915250_44723 ERR2915250_45196 ERR2915250_47302 ERR2915251_11938 ERR2915251_36084 ERR2915252_19382 ERR2915252_37953 ERR2915252_40050 ERR2915254_29850 ERR2915236_5541 ERR2915236_18121 ERR2915236_20680 ERR2915236_35665 ERR2915236_39383 ERR2915236_40729 ERR2915236_47720 ERR2915236_48981 ERR2915236_50351 ERR2915254_14426 ERR2915226_31330 ERR2915216_46968 ERR2915232_13904 ERR2915222_20836 ERR2915219_18012 ERR2915244_7853 ERR2915254_45100 ERR2915212_33468 ERR2915224_34045 ERR2915226_21155 ERR2915226_44261 ERR2915232_38628 ERR2915244_15557 ERR2915211_18076 ERR2915212_35356 ERR2915239_25826 ERR2915239_28606 ERR2915243_27379 ERR2915211_32593 ERR2915228_8248 ERR2915238_46238 ERR2915242_13314 ERR2915232_15054 ERR2915242_35628 ERR2915244_23264 ERR2915237_45662 ERR2915243_8862 ERR2915209_834 ERR2915224_30065 ERR2915229_15276 ERR2915244_47387 ERR2915216_11139 ERR2915216_8809 ERR2915217_21598 ERR2915219_18877 ERR2915219_25980 ERR2915221_22415 ERR2915224_13173 ERR2915225_1653 ERR2915227_14222 ERR2915237_41419 ERR2915239_45822 ERR2915244_48407 ERR2915246_20888 ERR2915246_9793 ERR2915251_48015 ERR2915254_48867 ERR2915210_18684 ERR2915215_15030 ERR2915220_20358 ERR2915223_30946 ERR2915225_41012 ERR2915232_19961 ERR2915232_23037 ERR2915239_25024 ERR2915251_3442 ERR2915251_13660 ERR2915251_21085 ERR2915252_23635 ERR2915254_2017 ERR2915254_12631 ERR2915254_34459 ERR2915232_43015 ERR2915244_41722 ERR2915254_5565 ERR2915213_36740 ERR2915226_48532 ERR2915254_4181 ERR2915236_2905 ERR2915236_30560 ERR2915226_23068 ERR2915243_29900 ERR2915226_28963 ERR2915226_1969 ERR2915232_12654 ERR2915236_13070 ERR2915244_27375 ERR2915246_10091 ERR2915249_41299 ERR2915252_28290 ERR2915239_45801 ERR2915241_32599 ERR2915242_15813 ERR2915243_28195 ERR2915244_16587 ERR2915252_20976 ERR2915211_33096 ERR2915211_40402 ERR2915242_7460 ERR2915232_31901 ERR2915214_38146 ERR2915220_45101 ERR2915209_18507 ERR2915220_33904 ERR2915232_35068 ERR2915232_45485 ERR2915216_27654 ERR2915225_3248 ERR2915229_15984 ERR2915229_24142 ERR2915232_979 ERR2915232_23372 ERR2915232_33475 ERR2915232_38373 ERR2915232_41252 ERR2915232_47903 ERR2915233_2853 ERR2915239_44789 ERR2915241_26137 ERR2915244_4958 ERR2915244_8013 ERR2915244_11513 ERR2915244_46872 ERR2915246_23786 ERR2915233_26147 ERR2915232_44683 ERR2915239_14357 ERR2915238_42920 ERR2915246_46047 ERR2915227_47229 ERR2915207_24509 ERR2915216_45755 ERR2915227_35136 ERR2915243_10854 ERR2915211_429 ERR2915216_7122 ERR2915225_45035 ERR2915229_39712 ERR2915243_3760 ERR2915243_40823 ERR2915243_29280 ERR2915250_18772 ERR2915217_4715 ERR2915224_11533 ERR2915212_857 ERR2915233_42550 ERR2915226_19097 ERR2915227_347 ERR2915228_5043 ERR2915234_30335 ERR2915244_13587 ERR2915219_18766 ERR2915254_31150 ERR2915231_10385 ERR2915231_38631 ERR2915246_47365 ERR2915239_33798 ERR2915214_36359 ERR2915243_32473 ERR2915250_12130 ERR2915219_43078 ERR2915232_30937 ERR2915207_34096 ERR2915208_18457 ERR2915214_1478 ERR2915237_962 ERR2915222_34429 ERR2915250_38244 ERR2915219_22771 ERR2915208_35609 ERR2915252_43104 ERR2915230_5173 ERR2915246_3473 ERR2915251_8376 ERR2915243_11186 ERR2915214_43200 ERR2915208_45079 ERR2915254_36978 ERR2915243_24625 ERR2915243_17997 ERR2915243_42146 ERR2915250_29931 ERR2915241_38767 ERR2915250_45687 ERR2915217_4536 ERR2915227_11352 ERR2915227_38639 ERR2915241_9615 ERR2915254_25467 ERR2915223_7437 ERR2915228_30074 ERR2915230_24283 ERR2915239_20073 ERR2915240_39921 ERR2915250_24662 ERR2915250_35711 ERR2915250_41600 ERR2915246_27118 ERR2915211_36998 ERR2915210_20780 ERR2915216_11329 ERR2915217_32523 ERR2915240_43649 ERR2915243_16075 ERR2915254_14163 ERR2915254_402 ERR2915254_45677 ERR2915216_7441 ERR2915217_5325 ERR2915217_26535 ERR2915219_12175 ERR2915219_35739 ERR2915219_45270 ERR2915232_46549 ERR2915238_4529 ERR2915238_33457 ERR2915242_37956 ERR2915242_47744 ERR2915243_5707 ERR2915246_24028 ERR2915246_40088 ERR2915249_6010 ERR2915250_10881 ERR2915250_25562 ERR2915250_33088 ERR2915254_2923 ERR2915211_18358 ERR2915211_30712 ERR2915227_12190 ERR2915237_7818 ERR2915227_20351 ERR2915227_31586 ERR2915233_43700 ERR2915250_7814 ERR2915250_30015 ERR2915250_35797 ERR2915250_39517 ERR2915250_43744 ERR2915254_38600 ERR2915219_30283 ERR2915211_15144 ERR2915216_49335 ERR2915227_17600 ERR2915224_45358 ERR2915225_42708 ERR2915216_32122 ERR2915216_34762 ERR2915219_16993 ERR2915219_31088 ERR2915246_41908 ERR2915214_48226 ERR2915216_6930 ERR2915214_36296 ERR2915225_44389 ERR2915215_25476 ERR2915216_14998 ERR2915250_4275 ERR2915218_49674 ERR2915227_28771 ERR2915227_38382 ERR2915209_43849 ERR2915227_19079 ERR2915228_38546 ERR2915209_7441 ERR2915210_26399 ERR2915211_7848 ERR2915209_28283 ERR2915209_36185 ERR2915210_45069 ERR2915211_29741 ERR2915211_30933 ERR2915211_42043 ERR2915211_45012 ERR2915211_46835 ERR2915211_6817 ERR2915212_33994 ERR2915213_15988 ERR2915216_15006 ERR2915224_17800 ERR2915226_1254 ERR2915226_6530 ERR2915226_7129 ERR2915228_25901 ERR2915229_26940 ERR2915229_4497 ERR2915231_36539 ERR2915232_10380 ERR2915232_37749 ERR2915234_41505 ERR2915236_31331 ERR2915239_13250 ERR2915239_28492 ERR2915240_43463 ERR2915240_47279 ERR2915241_21574 ERR2915241_25518 ERR2915241_3846 ERR2915242_47549 ERR2915243_8545 ERR2915244_16675 ERR2915244_37720 ERR2915244_38568 ERR2915244_49215 ERR2915250_30750 ERR2915252_7222 ERR2915254_14929 ERR2915254_48730 ERR2915209_31694 ERR2915209_46544 ERR2915210_1561 ERR2915210_36823 ERR2915211_8157 ERR2915211_8419 ERR2915211_12666 ERR2915211_27783 ERR2915211_30258 ERR2915211_31740 ERR2915211_32980 ERR2915211_35658 ERR2915211_40456 ERR2915211_46892 ERR2915212_28170 ERR2915212_33931 ERR2915213_40477 ERR2915215_13763 ERR2915216_9374 ERR2915216_15856 ERR2915216_42261 ERR2915216_45128 ERR2915217_41127 ERR2915219_46925 ERR2915220_26186 ERR2915222_195 ERR2915223_30841 ERR2915224_33959 ERR2915225_19174 ERR2915226_696 ERR2915226_19698 ERR2915226_24078 ERR2915227_6839 ERR2915227_9580 ERR2915227_13270 ERR2915227_16862 ERR2915227_26787 ERR2915227_43472 ERR2915228_5078 ERR2915229_9238 ERR2915229_23091 ERR2915229_33121 ERR2915229_39892 ERR2915230_3281 ERR2915230_4152 ERR2915231_31080 ERR2915233_35681 ERR2915238_8298 ERR2915238_8728 ERR2915239_34540 ERR2915240_18641 ERR2915240_24160 ERR2915240_24436 ERR2915240_36377 ERR2915242_31193 ERR2915244_24686 ERR2915244_42698 ERR2915244_47708 ERR2915246_20752 ERR2915249_6803 ERR2915250_13223 ERR2915250_25928 ERR2915250_26004 ERR2915252_12471 ERR2915252_21962 ERR2915254_19003 ERR2915254_22180 ERR2915254_38469 ERR2915254_38487 ERR2915254_48679 ERR2915232_47008 ERR2915254_23899 ERR2915238_10790 ERR2915227_9540 ERR2915230_5439 ERR2915222_22646 ERR2915226_39155 ERR2915252_24229 ERR2915228_10972 ERR2915216_32027
ERR2915210_10698 ERR2915229_2725 ERR2915232_25973 ERR2915250_29357 ERR2915226_3513 ERR2915229_34158 ERR2915232_10149 ERR2915210_1508 ERR2915208_618 ERR2915210_31169 ERR2915210_14716 ERR2915226_13279 ERR2915223_21121 ERR2915232_18554 ERR2915216_48210 ERR2915230_13357 ERR2915232_25084 ERR2915210_36089 ERR2915210_37744 ERR2915212_27015 ERR2915216_16593 ERR2915216_25034 ERR2915217_11449 ERR2915217_47948 ERR2915218_6188 ERR2915226_29999 ERR2915232_37049 ERR2915232_6480 ERR2915232_6691 ERR2915232_7994 ERR2915208_7008 ERR2915210_11727 ERR2915210_21762 ERR2915210_22099 ERR2915210_24166 ERR2915210_2722 ERR2915210_43841 ERR2915212_2311 ERR2915212_44450 ERR2915212_9385 ERR2915213_1154 ERR2915216_19527 ERR2915216_29333 ERR2915216_39922 ERR2915216_44184 ERR2915216_49548 ERR2915217_22129 ERR2915217_8935 ERR2915218_13885 ERR2915223_7842 ERR2915226_14179 ERR2915226_27729 ERR2915226_39776 ERR2915226_4519 ERR2915226_45992 ERR2915229_1068 ERR2915229_11923 ERR2915229_23161 ERR2915229_25771 ERR2915229_27728 ERR2915229_32264 ERR2915229_3869 ERR2915229_4594 ERR2915229_4623 ERR2915229_48041 ERR2915230_14760 ERR2915230_14944 ERR2915232_14303 ERR2915232_169 ERR2915232_19966 ERR2915232_30031 ERR2915232_30575 ERR2915232_35925 ERR2915232_38080 ERR2915232_40348 ERR2915232_42220 ERR2915232_46790 ERR2915232_6417 ERR2915234_50270 ERR2915242_20241 ERR2915242_7482 ERR2915243_618 ERR2915244_10006 ERR2915244_1037 ERR2915244_10731 ERR2915244_10781 ERR2915244_1325 ERR2915244_15462 ERR2915244_1679 ERR2915244_17231 ERR2915244_18065 ERR2915244_19174 ERR2915244_19623 ERR2915244_22060 ERR2915244_23848 ERR2915244_2569 ERR2915244_26405 ERR2915244_29975 ERR2915244_31000 ERR2915244_31608 ERR2915244_3660 ERR2915244_37167 ERR2915244_3766 ERR2915244_3968 ERR2915244_41095 ERR2915244_43705 ERR2915244_5870 ERR2915244_6503 ERR2915244_7396 ERR2915244_7524 ERR2915244_9448 ERR2915250_32949 ERR2915254_12677 ERR2915208_48147 ERR2915210_13025 ERR2915210_18813 ERR2915210_23983 ERR2915210_29957 ERR2915210_3665 ERR2915210_41553 ERR2915210_4336 ERR2915210_475 ERR2915210_49207 ERR2915210_5700 ERR2915212_14663 ERR2915212_1474 ERR2915212_16265 ERR2915212_16933 ERR2915212_2093 ERR2915212_21162 ERR2915212_21180 ERR2915212_21604 ERR2915212_22725 ERR2915212_24721 ERR2915212_25461 ERR2915212_26970 ERR2915212_28381 ERR2915212_29240 ERR2915212_3134 ERR2915212_32670 ERR2915212_3512 ERR2915212_37162 ERR2915212_37784 ERR2915212_38 ERR2915212_39352 ERR2915212_39975 ERR2915212_4111 ERR2915212_42948 ERR2915212_45568 ERR2915212_45916 ERR2915212_47654 ERR2915212_47932 ERR2915212_48176 ERR2915212_6978 ERR2915212_8565 ERR2915212_9690 ERR2915212_9768 ERR2915212_9936 ERR2915215_25712 ERR2915215_28765 ERR2915215_6352 ERR2915216_12680 ERR2915216_15609 ERR2915216_1681 ERR2915216_17208 ERR2915216_18031 ERR2915216_22315 ERR2915216_22513 ERR2915216_25863 ERR2915216_27341 ERR2915216_30092 ERR2915216_30379 ERR2915216_30606 ERR2915216_31095 ERR2915216_31703 ERR2915216_31858 ERR2915216_32325 ERR2915216_35606 ERR2915216_37131 ERR2915216_44278 ERR2915216_5180 ERR2915216_5394 ERR2915216_8178 ERR2915216_9696 ERR2915216_9793 ERR2915217_10824 ERR2915217_11295 ERR2915217_13162 ERR2915217_16354 ERR2915217_16872 ERR2915217_19090 ERR2915217_19224 ERR2915217_21897 ERR2915217_22382 ERR2915217_25739 ERR2915217_25959 ERR2915217_26360 ERR2915217_31295 ERR2915217_34393 ERR2915217_37082 ERR2915217_41872 ERR2915217_42478 ERR2915217_4626 ERR2915217_48404 ERR2915217_48861 ERR2915217_7405 ERR2915217_798 ERR2915218_16820 ERR2915218_21939 ERR2915218_350 ERR2915218_49326 ERR2915219_1311 ERR2915219_18410 ERR2915219_18616 ERR2915219_21243 ERR2915219_32423 ERR2915219_34809 ERR2915219_45970 ERR2915219_50126 ERR2915219_9285 ERR2915220_17882 ERR2915220_26212 ERR2915220_31648 ERR2915220_3391 ERR2915220_40325 ERR2915220_48946 ERR2915221_11711 ERR2915221_20319 ERR2915221_2837 ERR2915221_29301 ERR2915221_49954 ERR2915222_14466 ERR2915222_49365 ERR2915223_25097 ERR2915223_3265 ERR2915223_3933 ERR2915223_50230 ERR2915223_916 ERR2915225_35471 ERR2915225_47318 ERR2915226_10544 ERR2915226_15407 ERR2915226_20194 ERR2915226_22658 ERR2915226_23683 ERR2915226_2423 ERR2915226_25290 ERR2915226_26113 ERR2915226_26620 ERR2915226_28114 ERR2915226_28196 ERR2915226_28947 ERR2915226_30149 ERR2915226_32098 ERR2915226_32824 ERR2915226_33082 ERR2915226_33111 ERR2915226_33905 ERR2915226_36588 ERR2915226_39152 ERR2915226_7217 ERR2915226_9799 ERR2915229_11211 ERR2915229_11817 ERR2915229_11963 ERR2915229_12706 ERR2915229_144 ERR2915229_14824 ERR2915229_15623 ERR2915229_15848 ERR2915229_16255 ERR2915229_17233 ERR2915229_17418 ERR2915229_17463 ERR2915229_20305 ERR2915229_21844 ERR2915229_23272 ERR2915229_23391 ERR2915229_24522 ERR2915229_24933 ERR2915229_25467 ERR2915229_26037 ERR2915229_26678 ERR2915229_28460 ERR2915229_29163 ERR2915229_29512 ERR2915229_30975 ERR2915229_31239 ERR2915229_31456 ERR2915229_31480 ERR2915229_31996 ERR2915229_32476 ERR2915229_32737 ERR2915229_32746 ERR2915229_33974 ERR2915229_34383 ERR2915229_35074 ERR2915229_35195 ERR2915229_3549 ERR2915229_37259 ERR2915229_38119 ERR2915229_39420 ERR2915229_40331 ERR2915229_40753 ERR2915229_41887 ERR2915229_4397 ERR2915229_45013 ERR2915229_45466 ERR2915229_45491 ERR2915229_45668 ERR2915229_46715 ERR2915229_47008 ERR2915229_78 ERR2915229_82 ERR2915229_833 ERR2915229_8457 ERR2915230_15496 ERR2915230_19508 ERR2915230_42275 ERR2915230_44241 ERR2915230_6329 ERR2915230_836 ERR2915230_8706 ERR2915231_35556 ERR2915231_37064 ERR2915231_38497 ERR2915232_10675 ERR2915232_11074 ERR2915232_11584 ERR2915232_13259 ERR2915232_15076 ERR2915232_15234 ERR2915232_16084 ERR2915232_16338 ERR2915232_17512 ERR2915232_17707 ERR2915232_18067 ERR2915232_18827 ERR2915232_23723 ERR2915232_2529 ERR2915232_26185 ERR2915232_28011 ERR2915232_28063 ERR2915232_28283 ERR2915232_28599 ERR2915232_2909 ERR2915232_31205 ERR2915232_32227 ERR2915232_32627 ERR2915232_32814 ERR2915232_33581 ERR2915232_34790 ERR2915232_35962 ERR2915232_36343 ERR2915232_38282 ERR2915232_38380 ERR2915232_4076 ERR2915232_41790 ERR2915232_42292 ERR2915232_45611 ERR2915232_45656 ERR2915232_45756 ERR2915232_46038 ERR2915232_47046 ERR2915232_47284 ERR2915232_49194 ERR2915232_5100 ERR2915232_6743 ERR2915232_7119 ERR2915232_7862 ERR2915232_8128 ERR2915232_9038 ERR2915232_9601 ERR2915234_24915 ERR2915234_2767 ERR2915234_36866 ERR2915234_38730 ERR2915239_17208 ERR2915239_21808 ERR2915239_8889 ERR2915241_17577 ERR2915241_19517 ERR2915241_2517 ERR2915241_28779 ERR2915241_32980 ERR2915241_35525 ERR2915241_46368 ERR2915241_9611 ERR2915241_9839 ERR2915242_2439 ERR2915242_3859 ERR2915242_40699 ERR2915242_41565 ERR2915242_46819 ERR2915242_5007 ERR2915244_10202 ERR2915244_10654 ERR2915244_10962 ERR2915244_10975 ERR2915244_11081 ERR2915244_11612 ERR2915244_12157 ERR2915244_12685 ERR2915244_12698 ERR2915244_13004 ERR2915244_1313 ERR2915244_13265 ERR2915244_13288 ERR2915244_13359 ERR2915244_13469 ERR2915244_13718 ERR2915244_14025 ERR2915244_14112 ERR2915244_15165 ERR2915244_15177 ERR2915244_1518 ERR2915244_15485 ERR2915244_15748 ERR2915244_15992 ERR2915244_16151 ERR2915244_16633 ERR2915244_1688 ERR2915244_17292 ERR2915244_173 ERR2915244_17372 ERR2915244_17856 ERR2915244_18018 ERR2915244_18683 ERR2915244_19398 ERR2915244_19491 ERR2915244_20040 ERR2915244_20140 ERR2915244_20887 ERR2915244_21068 ERR2915244_21226 ERR2915244_21668 ERR2915244_21892 ERR2915244_22279 ERR2915244_23479 ERR2915244_2378 ERR2915244_24023 ERR2915244_24156 ERR2915244_24377 ERR2915244_24390 ERR2915244_24562 ERR2915244_24775 ERR2915244_24868 ERR2915244_25463 ERR2915244_26343 ERR2915244_26566 ERR2915244_27840 ERR2915244_28195 ERR2915244_2821 ERR2915244_28414 ERR2915244_28710 ERR2915244_29465 ERR2915244_30306 ERR2915244_30337 ERR2915244_30493 ERR2915244_30865 ERR2915244_3141 ERR2915244_31460 ERR2915244_31527 ERR2915244_31859 ERR2915244_32114 ERR2915244_32309 ERR2915244_32431 ERR2915244_32986 ERR2915244_32996 ERR2915244_33310 ERR2915244_33439 ERR2915244_33661 ERR2915244_33712 ERR2915244_33714 ERR2915244_3410 ERR2915244_34839 ERR2915244_35314 ERR2915244_35543 ERR2915244_3591 ERR2915244_35943 ERR2915244_35968 ERR2915244_36123 ERR2915244_36188 ERR2915244_37102 ERR2915244_37352 ERR2915244_37577 ERR2915244_3760 ERR2915244_37843 ERR2915244_38084 ERR2915244_38171 ERR2915244_38301 ERR2915244_38434 ERR2915244_38591 ERR2915244_38845 ERR2915244_38954 ERR2915244_39051 ERR2915244_39994 ERR2915244_40087 ERR2915244_40355 ERR2915244_40587 ERR2915244_40739 ERR2915244_40783 ERR2915244_40929 ERR2915244_41164 ERR2915244_41544 ERR2915244_42166 ERR2915244_42173 ERR2915244_42265 ERR2915244_42281 ERR2915244_42307 ERR2915244_42483 ERR2915244_42642 ERR2915244_4279 ERR2915244_428 ERR2915244_4289 ERR2915244_42902 ERR2915244_43027 ERR2915244_43368 ERR2915244_43643 ERR2915244_43890 ERR2915244_44106 ERR2915244_44424 ERR2915244_45176 ERR2915244_45419 ERR2915244_45515 ERR2915244_45920 ERR2915244_46000 ERR2915244_46148 ERR2915244_46163 ERR2915244_46201 ERR2915244_46294 ERR2915244_46695 ERR2915244_46781 ERR2915244_46902 ERR2915244_47187 ERR2915244_47545 ERR2915244_47683 ERR2915244_48053 ERR2915244_48437 ERR2915244_48562 ERR2915244_48633 ERR2915244_48730 ERR2915244_48833 ERR2915244_48890 ERR2915244_49395 ERR2915244_49431 ERR2915244_5187 ERR2915244_5451 ERR2915244_5639 ERR2915244_6412 ERR2915244_6499 ERR2915244_6743 ERR2915244_7021 ERR2915244_7195 ERR2915244_7292 ERR2915244_7584 ERR2915244_7665 ERR2915244_8630 ERR2915244_8773 ERR2915244_9105 ERR2915244_9184 ERR2915244_9537 ERR2915244_9769 ERR2915244_9932 ERR2915246_16062 ERR2915246_45548 ERR2915249_15232 ERR2915250_12473 ERR2915250_13907 ERR2915250_17440 ERR2915250_18395 ERR2915250_20266 ERR2915250_24145 ERR2915250_29733 ERR2915250_31513 ERR2915250_31608 ERR2915250_34234 ERR2915250_3658 ERR2915250_37326 ERR2915250_37340 ERR2915250_41326 ERR2915250_41997 ERR2915250_42328 ERR2915250_49464 ERR2915250_8000 ERR2915254_11495 ERR2915254_23945 ERR2915254_24687 ERR2915254_4613 ERR2915254_7859 ERR2915254_8201 ERR2915254_9377 ERR2915210_2857 ERR2915210_4401 ERR2915210_7920 ERR2915210_8663 ERR2915210_11459 ERR2915210_12069 ERR2915210_12617 ERR2915210_14805 ERR2915210_16085 ERR2915210_20821 ERR2915210_21113 ERR2915210_21359 ERR2915210_28909 ERR2915210_35800 ERR2915210_42523 ERR2915210_43567 ERR2915210_44691 ERR2915210_45749 ERR2915210_46532 ERR2915210_46567 ERR2915211_32228 ERR2915212_252 ERR2915212_1244 ERR2915212_2016 ERR2915212_2577 ERR2915212_4258 ERR2915212_5541 ERR2915212_6110 ERR2915212_7261 ERR2915212_7500 ERR2915212_7803 ERR2915212_11270 ERR2915212_12627 ERR2915212_13748 ERR2915212_14503 ERR2915212_16989 ERR2915212_17329 ERR2915212_17570 ERR2915212_17789 ERR2915212_18109 ERR2915212_18187 ERR2915212_18588 ERR2915212_21328 ERR2915212_24013 ERR2915212_26146 ERR2915212_26693 ERR2915212_27004 ERR2915212_27032 ERR2915212_29519 ERR2915212_30346 ERR2915212_32094 ERR2915212_32688 ERR2915212_32742 ERR2915212_33805 ERR2915212_36123 ERR2915212_37577 ERR2915212_38439 ERR2915212_39262 ERR2915212_39330 ERR2915212_39827 ERR2915212_40112 ERR2915212_40573 ERR2915212_41252 ERR2915212_41631 ERR2915212_41821 ERR2915212_41826 ERR2915212_43324 ERR2915212_44639 ERR2915212_45452 ERR2915212_45959 ERR2915212_46230 ERR2915212_46487 ERR2915212_47745 ERR2915213_43253 ERR2915213_46441 ERR2915215_34382 ERR2915216_6527 ERR2915216_9466 ERR2915216_10465 ERR2915216_10975 ERR2915216_11256 ERR2915216_12269 ERR2915216_15876 ERR2915216_17176 ERR2915216_18827 ERR2915216_20333 ERR2915216_23950 ERR2915216_26803 ERR2915216_27839 ERR2915216_31533 ERR2915216_32331 ERR2915216_34078 ERR2915216_36702 ERR2915216_39676 ERR2915216_41171 ERR2915216_42487 ERR2915216_44107 ERR2915216_45393 ERR2915216_46142 ERR2915217_8873 ERR2915217_9649 ERR2915217_13220 ERR2915217_14341 ERR2915217_15537 ERR2915217_16948 ERR2915217_18838 ERR2915217_21467 ERR2915217_26056 ERR2915217_26855 ERR2915217_26907 ERR2915217_28634 ERR2915217_30144 ERR2915217_31511 ERR2915217_31800 ERR2915217_33506 ERR2915217_39483 ERR2915217_42324 ERR2915218_400 ERR2915220_7007 ERR2915220_9993 ERR2915220_16226 ERR2915220_20578 ERR2915220_22608 ERR2915220_28812 ERR2915220_41794 ERR2915222_5675 ERR2915223_21068 ERR2915223_22254 ERR2915223_23601 ERR2915223_24178 ERR2915223_25704 ERR2915223_37444 ERR2915223_37938 ERR2915223_44654 ERR2915223_45439 ERR2915224_10780 ERR2915224_21200 ERR2915224_25818 ERR2915224_26611 ERR2915224_45167 ERR2915225_9245 ERR2915225_22640 ERR2915225_24968 ERR2915226_29 ERR2915226_2667 ERR2915226_3486 ERR2915226_3570 ERR2915226_3944 ERR2915226_6142 ERR2915226_6629 ERR2915226_7848 ERR2915226_8844 ERR2915226_11263 ERR2915226_12760 ERR2915226_14322 ERR2915226_14472 ERR2915226_15150 ERR2915226_16179 ERR2915226_16558 ERR2915226_16958 ERR2915226_18724 ERR2915226_18748 ERR2915226_19892 ERR2915226_20722 ERR2915226_22466 ERR2915226_22588 ERR2915226_23022 ERR2915226_23623 ERR2915226_24390 ERR2915226_24810 ERR2915226_24824 ERR2915226_25033 ERR2915226_25353 ERR2915226_26895 ERR2915226_28312 ERR2915226_30829 ERR2915226_30900 ERR2915226_31577 ERR2915226_31766 ERR2915226_31834 ERR2915226_34400 ERR2915226_34437 ERR2915226_37034 ERR2915226_37535 ERR2915226_40432 ERR2915226_40635 ERR2915226_42063 ERR2915226_44537 ERR2915226_45065 ERR2915226_45702 ERR2915227_42782 ERR2915227_44872 ERR2915227_47502 ERR2915229_121 ERR2915229_654 ERR2915229_881 ERR2915229_1124 ERR2915229_1147 ERR2915229_2525 ERR2915229_2836 ERR2915229_3090 ERR2915229_3219 ERR2915229_4026 ERR2915229_4032 ERR2915229_4064 ERR2915229_4123 ERR2915229_4239 ERR2915229_4482 ERR2915229_4574 ERR2915229_5014 ERR2915229_5190 ERR2915229_5397 ERR2915229_5435 ERR2915229_5823 ERR2915229_5843 ERR2915229_6018 ERR2915229_6496 ERR2915229_6886 ERR2915229_7029 ERR2915229_8325 ERR2915229_8394 ERR2915229_8983 ERR2915229_9439 ERR2915229_9632 ERR2915229_9769 ERR2915229_10170 ERR2915229_10259 ERR2915229_10675 ERR2915229_11373 ERR2915229_11549 ERR2915229_11831 ERR2915229_11837 ERR2915229_12490 ERR2915229_13252 ERR2915229_13306 ERR2915229_13658 ERR2915229_13768 ERR2915229_13787 ERR2915229_14675 ERR2915229_14682 ERR2915229_15361 ERR2915229_15426 ERR2915229_15788 ERR2915229_15994 ERR2915229_16022 ERR2915229_16257 ERR2915229_16507 ERR2915229_16909 ERR2915229_17061 ERR2915229_17784 ERR2915229_18121 ERR2915229_18203 ERR2915229_18854 ERR2915229_19120 ERR2915229_19992 ERR2915229_20066 ERR2915229_20071 ERR2915229_21587 ERR2915229_21591 ERR2915229_21647 ERR2915229_22134 ERR2915229_22671 ERR2915229_22893 ERR2915229_23729 ERR2915229_24214 ERR2915229_24679 ERR2915229_24757 ERR2915229_24938 ERR2915229_24985 ERR2915229_25107 ERR2915229_25847 ERR2915229_26051 ERR2915229_26075 ERR2915229_26138 ERR2915229_26204 ERR2915229_26628 ERR2915229_26772 ERR2915229_26903 ERR2915229_26978 ERR2915229_27069 ERR2915229_27239 ERR2915229_28597 ERR2915229_28723 ERR2915229_28779 ERR2915229_28845 ERR2915229_29379 ERR2915229_29852 ERR2915229_30014 ERR2915229_30058 ERR2915229_30179 ERR2915229_30223 ERR2915229_30515 ERR2915229_30520 ERR2915229_31043 ERR2915229_31194 ERR2915229_31342 ERR2915229_31884 ERR2915229_31998 ERR2915229_32137 ERR2915229_32520 ERR2915229_33384 ERR2915229_33458 ERR2915229_33557 ERR2915229_33615 ERR2915229_33629 ERR2915229_33968 ERR2915229_34025 ERR2915229_34311 ERR2915229_34543 ERR2915229_34847 ERR2915229_35140 ERR2915229_35765 ERR2915229_35794 ERR2915229_36232 ERR2915229_36344 ERR2915229_36462 ERR2915229_36574 ERR2915229_36582 ERR2915229_36700 ERR2915229_36787 ERR2915229_36802 ERR2915229_37090 ERR2915229_37129 ERR2915229_37469 ERR2915229_37479 ERR2915229_37649 ERR2915229_37974 ERR2915229_38112 ERR2915229_38247 ERR2915229_38641 ERR2915229_39023 ERR2915229_39346 ERR2915229_39377 ERR2915229_39880 ERR2915229_40760 ERR2915229_41074 ERR2915229_42773 ERR2915229_43038 ERR2915229_43763 ERR2915229_44124 ERR2915229_44367 ERR2915229_44605 ERR2915229_44975 ERR2915229_45149 ERR2915229_45518 ERR2915229_45614 ERR2915229_45725 ERR2915229_46133 ERR2915229_46258 ERR2915229_46306 ERR2915229_46366 ERR2915229_46882 ERR2915229_46940 ERR2915229_47658 ERR2915229_48304 ERR2915229_48446 ERR2915229_48847 ERR2915229_48900 ERR2915229_49179 ERR2915230_3674 ERR2915230_5718 ERR2915230_16104 ERR2915230_22154 ERR2915230_27078 ERR2915230_29253 ERR2915230_30820 ERR2915230_31641 ERR2915230_37395 ERR2915230_41387 ERR2915230_42052 ERR2915230_42969 ERR2915230_46294 ERR2915231_48993 ERR2915232_1925 ERR2915232_5732 ERR2915232_5751 ERR2915232_5884 ERR2915232_6407 ERR2915232_6535 ERR2915232_8008 ERR2915232_8325 ERR2915232_11807 ERR2915232_12764 ERR2915232_14005 ERR2915232_14451 ERR2915232_14824 ERR2915232_14841 ERR2915232_15708 ERR2915232_16645 ERR2915232_18649 ERR2915232_19148 ERR2915232_19261 ERR2915232_20748 ERR2915232_24622 ERR2915232_25059 ERR2915232_26233 ERR2915232_27172 ERR2915232_28761 ERR2915232_29871 ERR2915232_30328 ERR2915232_30527 ERR2915232_30637 ERR2915232_31172 ERR2915232_31425 ERR2915232_32058 ERR2915232_33700 ERR2915232_33890 ERR2915232_34752 ERR2915232_36328 ERR2915232_39411 ERR2915232_41647 ERR2915232_42489 ERR2915232_44725 ERR2915232_45251 ERR2915232_45943 ERR2915232_46364 ERR2915232_49456 ERR2915234_25264 ERR2915239_9175 ERR2915239_14166 ERR2915239_14180 ERR2915239_18972 ERR2915239_21461 ERR2915239_35194 ERR2915241_19119 ERR2915241_20297 ERR2915241_20894 ERR2915241_30421 ERR2915241_38091 ERR2915241_38909 ERR2915241_47789 ERR2915242_4105 ERR2915242_15301 ERR2915242_20535 ERR2915242_31146 ERR2915242_41053 ERR2915242_42059 ERR2915243_22101 ERR2915243_39592 ERR2915243_42302 ERR2915244_123 ERR2915244_229 ERR2915244_234 ERR2915244_345 ERR2915244_614 ERR2915244_638 ERR2915244_893 ERR2915244_956 ERR2915244_1130 ERR2915244_1140 ERR2915244_1261 ERR2915244_1385 ERR2915244_1409 ERR2915244_1456 ERR2915244_1461 ERR2915244_1479 ERR2915244_1567 ERR2915244_1608 ERR2915244_1628 ERR2915244_1658 ERR2915244_1954 ERR2915244_2136 ERR2915244_2163 ERR2915244_2291 ERR2915244_2308 ERR2915244_2413 ERR2915244_2438 ERR2915244_2459 ERR2915244_2623 ERR2915244_2701 ERR2915244_2974 ERR2915244_3037 ERR2915244_3090 ERR2915244_3173 ERR2915244_3190 ERR2915244_3299 ERR2915244_3497 ERR2915244_3665 ERR2915244_3724 ERR2915244_3818 ERR2915244_3863 ERR2915244_4273 ERR2915244_4310 ERR2915244_4392 ERR2915244_4506 ERR2915244_4614 ERR2915244_4638 ERR2915244_4746 ERR2915244_4815 ERR2915244_4819 ERR2915244_5020 ERR2915244_5206 ERR2915244_5216 ERR2915244_5277 ERR2915244_5311 ERR2915244_5471 ERR2915244_5595 ERR2915244_5654 ERR2915244_5766 ERR2915244_5816 ERR2915244_5905 ERR2915244_5949 ERR2915244_5983 ERR2915244_6012 ERR2915244_6043 ERR2915244_6364 ERR2915244_6466 ERR2915244_6524 ERR2915244_6649 ERR2915244_6959 ERR2915244_6977 ERR2915244_7046 ERR2915244_7072 ERR2915244_7288 ERR2915244_7380 ERR2915244_7470 ERR2915244_7506 ERR2915244_7568 ERR2915244_7579 ERR2915244_7775 ERR2915244_7964 ERR2915244_8007 ERR2915244_8105 ERR2915244_8257 ERR2915244_8267 ERR2915244_8387 ERR2915244_8440 ERR2915244_8681 ERR2915244_8740 ERR2915244_8761 ERR2915244_8800 ERR2915244_8976 ERR2915244_9036 ERR2915244_9059 ERR2915244_9062 ERR2915244_9189 ERR2915244_9356 ERR2915244_9380 ERR2915244_9479 ERR2915244_9579 ERR2915244_9661 ERR2915244_9759 ERR2915244_9916 ERR2915244_10348 ERR2915244_10464 ERR2915244_10503 ERR2915244_10754 ERR2915244_10790 ERR2915244_10837 ERR2915244_10869 ERR2915244_10946 ERR2915244_11021 ERR2915244_11109 ERR2915244_11139 ERR2915244_11194 ERR2915244_11321 ERR2915244_11353 ERR2915244_11364 ERR2915244_11516 ERR2915244_11639 ERR2915244_11687 ERR2915244_11862 ERR2915244_11937 ERR2915244_12048 ERR2915244_12093 ERR2915244_12155 ERR2915244_12519 ERR2915244_12850 ERR2915244_12914 ERR2915244_13136 ERR2915244_13447 ERR2915244_13552 ERR2915244_13732 ERR2915244_14048 ERR2915244_14164 ERR2915244_14245 ERR2915244_14313 ERR2915244_14316 ERR2915244_14346 ERR2915244_14775 ERR2915244_14872 ERR2915244_15046 ERR2915244_15063 ERR2915244_15069 ERR2915244_15123 ERR2915244_15260 ERR2915244_15349 ERR2915244_15478 ERR2915244_15499 ERR2915244_15649 ERR2915244_15825 ERR2915244_15839 ERR2915244_15877 ERR2915244_16068 ERR2915244_16257 ERR2915244_16268 ERR2915244_16295 ERR2915244_16348 ERR2915244_16425 ERR2915244_16462 ERR2915244_16554 ERR2915244_16596 ERR2915244_16750 ERR2915244_16766 ERR2915244_16978 ERR2915244_17070 ERR2915244_17081 ERR2915244_17296 ERR2915244_17316 ERR2915244_17543 ERR2915244_17553 ERR2915244_17598 ERR2915244_17670 ERR2915244_17834 ERR2915244_17854 ERR2915244_17906 ERR2915244_18023 ERR2915244_18072 ERR2915244_18145 ERR2915244_18191 ERR2915244_18240 ERR2915244_18369 ERR2915244_18477 ERR2915244_18498 ERR2915244_18600 ERR2915244_18872 ERR2915244_18974 ERR2915244_18978 ERR2915244_19142 ERR2915244_19152 ERR2915244_19301 ERR2915244_19337 ERR2915244_19419 ERR2915244_19526 ERR2915244_19546 ERR2915244_19565 ERR2915244_19638 ERR2915244_19643 ERR2915244_20085 ERR2915244_20116 ERR2915244_20212 ERR2915244_20341 ERR2915244_20526 ERR2915244_20534 ERR2915244_20555 ERR2915244_20660 ERR2915244_20706 ERR2915244_20849 ERR2915244_20924 ERR2915244_20961 ERR2915244_21043 ERR2915244_21106 ERR2915244_21354 ERR2915244_21692 ERR2915244_21701 ERR2915244_21747 ERR2915244_21998 ERR2915244_22113 ERR2915244_22290 ERR2915244_22373 ERR2915244_22397 ERR2915244_22494 ERR2915244_22525 ERR2915244_22887 ERR2915244_22921 ERR2915244_23041 ERR2915244_23083 ERR2915244_23094 ERR2915244_23168 ERR2915244_23183 ERR2915244_23275 ERR2915244_23287 ERR2915244_23289 ERR2915244_23340 ERR2915244_23438 ERR2915244_23489 ERR2915244_23505 ERR2915244_23530 ERR2915244_23711 ERR2915244_23715 ERR2915244_23818 ERR2915244_24201 ERR2915244_24301 ERR2915244_24553 ERR2915244_24583 ERR2915244_24674 ERR2915244_24737 ERR2915244_24757 ERR2915244_24853 ERR2915244_25020 ERR2915244_25073 ERR2915244_25168 ERR2915244_25258 ERR2915244_25338 ERR2915244_25407 ERR2915244_25420 ERR2915244_25992 ERR2915244_26048 ERR2915244_26065 ERR2915244_26277 ERR2915244_26315 ERR2915244_26336 ERR2915244_26337 ERR2915244_26356 ERR2915244_26482 ERR2915244_26489 ERR2915244_26556 ERR2915244_26607 ERR2915244_26661 ERR2915244_26767 ERR2915244_26769 ERR2915244_26771 ERR2915244_26780 ERR2915244_26791 ERR2915244_26974 ERR2915244_26982 ERR2915244_27260 ERR2915244_27286 ERR2915244_27338 ERR2915244_27383 ERR2915244_27457 ERR2915244_27566 ERR2915244_27832 ERR2915244_28187 ERR2915244_28259 ERR2915244_28263 ERR2915244_28316 ERR2915244_28483 ERR2915244_28533 ERR2915244_28557 ERR2915244_28577 ERR2915244_28648 ERR2915244_28792 ERR2915244_28822 ERR2915244_29011 ERR2915244_29065 ERR2915244_29080 ERR2915244_29087 ERR2915244_29223 ERR2915244_29273 ERR2915244_29354 ERR2915244_29458 ERR2915244_29582 ERR2915244_29607 ERR2915244_29834 ERR2915244_29835 ERR2915244_29847 ERR2915244_30026 ERR2915244_30050 ERR2915244_30084 ERR2915244_30138 ERR2915244_30386 ERR2915244_30511 ERR2915244_30678 ERR2915244_30740 ERR2915244_30899 ERR2915244_31057 ERR2915244_31279 ERR2915244_31482 ERR2915244_31574 ERR2915244_31689 ERR2915244_31797 ERR2915244_31893 ERR2915244_32064 ERR2915244_32065 ERR2915244_32072 ERR2915244_32134 ERR2915244_32252 ERR2915244_32339 ERR2915244_32345 ERR2915244_32348 ERR2915244_32660 ERR2915244_32686 ERR2915244_32761 ERR2915244_32795 ERR2915244_32988 ERR2915244_33079 ERR2915244_33257 ERR2915244_33289 ERR2915244_33444 ERR2915244_33552 ERR2915244_33614 ERR2915244_33736 ERR2915244_33901 ERR2915244_33965 ERR2915244_34083 ERR2915244_34119 ERR2915244_34157 ERR2915244_34159 ERR2915244_34475 ERR2915244_34920 ERR2915244_34984 ERR2915244_34991 ERR2915244_35028 ERR2915244_35033 ERR2915244_35171 ERR2915244_35242 ERR2915244_35243 ERR2915244_35274 ERR2915244_35315 ERR2915244_35503 ERR2915244_35533 ERR2915244_35579 ERR2915244_35681 ERR2915244_35752 ERR2915244_35914 ERR2915244_35935 ERR2915244_36009 ERR2915244_36262 ERR2915244_36418 ERR2915244_36551 ERR2915244_36621 ERR2915244_36794 ERR2915244_36815 ERR2915244_36998 ERR2915244_37164 ERR2915244_37177 ERR2915244_37229 ERR2915244_37248 ERR2915244_37343 ERR2915244_37348 ERR2915244_37415 ERR2915244_37529 ERR2915244_37550 ERR2915244_37609 ERR2915244_37665 ERR2915244_37920 ERR2915244_37958 ERR2915244_38028 ERR2915244_38063 ERR2915244_38139 ERR2915244_38302 ERR2915244_38305 ERR2915244_38408 ERR2915244_38763 ERR2915244_38796 ERR2915244_38839 ERR2915244_38860 ERR2915244_38938 ERR2915244_39094 ERR2915244_39310 ERR2915244_39379 ERR2915244_39400 ERR2915244_39427 ERR2915244_39452 ERR2915244_39609 ERR2915244_39633 ERR2915244_39697 ERR2915244_39699 ERR2915244_39746 ERR2915244_39940 ERR2915244_39952 ERR2915244_40149 ERR2915244_40236 ERR2915244_40248 ERR2915244_40292 ERR2915244_40327 ERR2915244_40437 ERR2915244_40448 ERR2915244_40458 ERR2915244_40656 ERR2915244_40753 ERR2915244_40756 ERR2915244_40774 ERR2915244_40835 ERR2915244_40927 ERR2915244_40999 ERR2915244_41019 ERR2915244_41083 ERR2915244_41225 ERR2915244_41355 ERR2915244_41715 ERR2915244_41827 ERR2915244_41853 ERR2915244_41985 ERR2915244_41999 ERR2915244_42039 ERR2915244_42058 ERR2915244_42482 ERR2915244_42781 ERR2915244_42820 ERR2915244_42897 ERR2915244_42961 ERR2915244_42984 ERR2915244_43039 ERR2915244_43074 ERR2915244_43145 ERR2915244_43173 ERR2915244_43179 ERR2915244_43406 ERR2915244_43563 ERR2915244_43747 ERR2915244_43806 ERR2915244_43811 ERR2915244_43927 ERR2915244_43965 ERR2915244_43989 ERR2915244_44214 ERR2915244_44300 ERR2915244_44407 ERR2915244_44409 ERR2915244_44482 ERR2915244_44490 ERR2915244_44710 ERR2915244_44785 ERR2915244_44990 ERR2915244_45051 ERR2915244_45088 ERR2915244_45238 ERR2915244_45631 ERR2915244_45643 ERR2915244_45704 ERR2915244_45729 ERR2915244_45950 ERR2915244_45954 ERR2915244_46027 ERR2915244_46271 ERR2915244_46465 ERR2915244_46629 ERR2915244_46670 ERR2915244_46676 ERR2915244_46709 ERR2915244_46776 ERR2915244_46833 ERR2915244_46918 ERR2915244_47026 ERR2915244_47068 ERR2915244_47179 ERR2915244_47343 ERR2915244_47431 ERR2915244_47458 ERR2915244_47475 ERR2915244_47585 ERR2915244_47662 ERR2915244_47795 ERR2915244_47829 ERR2915244_47848 ERR2915244_47932 ERR2915244_48116 ERR2915244_48155 ERR2915244_48266 ERR2915244_48355 ERR2915244_48474 ERR2915244_48484 ERR2915244_48617 ERR2915244_48653 ERR2915244_48697 ERR2915244_48733 ERR2915244_48887 ERR2915244_49100 ERR2915244_49223 ERR2915244_49352 ERR2915246_46665 ERR2915250_911 ERR2915250_1103 ERR2915250_1263 ERR2915250_2193 ERR2915250_3273 ERR2915250_4530 ERR2915250_5734 ERR2915250_14652 ERR2915250_14681 ERR2915250_16886 ERR2915250_17245 ERR2915250_18269 ERR2915250_18407 ERR2915250_19024 ERR2915250_22052 ERR2915250_22074 ERR2915250_22106 ERR2915250_23079 ERR2915250_24855 ERR2915250_26634 ERR2915250_26736 ERR2915250_28519 ERR2915250_30195 ERR2915250_38177 ERR2915250_40176 ERR2915250_41049 ERR2915250_43092 ERR2915250_46277 ERR2915250_46525 ERR2915250_47216 ERR2915250_47994 ERR2915254_1466 ERR2915254_8033 ERR2915254_13175 ERR2915254_24956 ERR2915254_31517 ERR2915254_38220 ERR2915254_38525 ERR2915254_40196 ERR2915254_43657 ERR2915254_43860 ERR2915254_49160 ERR2915208_28720 ERR2915208_32487 ERR2915210_1409 ERR2915210_1446 ERR2915210_5658 ERR2915210_6712 ERR2915210_9561 ERR2915210_10550 ERR2915210_11186 ERR2915210_14876 ERR2915210_15108 ERR2915210_23056 ERR2915210_24108 ERR2915210_24597 ERR2915210_29465 ERR2915210_30770 ERR2915210_31674 ERR2915210_31839 ERR2915210_31972 ERR2915210_32409 ERR2915210_33469 ERR2915210_34518 ERR2915210_34547 ERR2915210_37672 ERR2915210_40141 ERR2915210_41706 ERR2915210_43212 ERR2915210_43283 ERR2915210_47367 ERR2915210_47977 ERR2915210_48740 ERR2915212_2937 ERR2915212_6562 ERR2915212_6615 ERR2915212_8325 ERR2915212_8963 ERR2915212_15118 ERR2915212_19536 ERR2915212_21123 ERR2915212_21624 ERR2915212_24693 ERR2915212_26839 ERR2915212_33014 ERR2915212_33235 ERR2915212_34942 ERR2915212_35856 ERR2915212_37058 ERR2915212_37584 ERR2915212_38278 ERR2915212_38538 ERR2915212_40622 ERR2915212_41285 ERR2915212_41855 ERR2915212_45253 ERR2915212_45660 ERR2915212_48541 ERR2915213_1366 ERR2915213_9860 ERR2915213_50046 ERR2915216_4286 ERR2915216_15300 ERR2915216_17380 ERR2915216_18932 ERR2915216_24068 ERR2915216_29258 ERR2915216_33242 ERR2915216_36732 ERR2915216_37445 ERR2915216_40588 ERR2915216_45829 ERR2915216_48349 ERR2915217_12672 ERR2915217_17099 ERR2915217_18922 ERR2915217_29686 ERR2915217_34610 ERR2915217_34695 ERR2915217_38763 ERR2915217_41574 ERR2915217_41586 ERR2915217_42959 ERR2915217_44091 ERR2915217_48720 ERR2915217_49847 ERR2915218_4120 ERR2915218_4154 ERR2915218_8645 ERR2915218_13654 ERR2915218_19015 ERR2915218_27032 ERR2915218_30925 ERR2915219_1018 ERR2915219_6516 ERR2915219_9728 ERR2915219_18305 ERR2915219_23636 ERR2915219_25963 ERR2915219_35123 ERR2915219_38951 ERR2915219_40413 ERR2915219_49678 ERR2915220_1056 ERR2915220_5600 ERR2915220_25493 ERR2915220_34889 ERR2915220_36898 ERR2915220_45731 ERR2915220_47585 ERR2915221_22426 ERR2915221_31268 ERR2915222_38106 ERR2915222_45384 ERR2915223_363 ERR2915223_17674 ERR2915223_18383 ERR2915223_20259 ERR2915223_24388 ERR2915223_25349 ERR2915223_27616 ERR2915223_29435 ERR2915223_32415 ERR2915223_42280 ERR2915223_43580 ERR2915223_47040 ERR2915223_48572 ERR2915223_49549 ERR2915224_12250 ERR2915225_29031 ERR2915225_34957 ERR2915226_921 ERR2915226_1489 ERR2915226_1987 ERR2915226_2405 ERR2915226_3929 ERR2915226_5529 ERR2915226_5767 ERR2915226_6253 ERR2915226_6420 ERR2915226_10725 ERR2915226_11748 ERR2915226_11774 ERR2915226_13701 ERR2915226_14313 ERR2915226_14732 ERR2915226_15205 ERR2915226_17973 ERR2915226_21286 ERR2915226_21415 ERR2915226_22186 ERR2915226_22665 ERR2915226_23367 ERR2915226_24907 ERR2915226_24928 ERR2915226_27516 ERR2915226_28031 ERR2915226_29186 ERR2915226_31636 ERR2915226_31950 ERR2915226_32845 ERR2915226_35227 ERR2915226_36227 ERR2915226_39022 ERR2915226_39046 ERR2915226_40611 ERR2915226_40835 ERR2915226_42140 ERR2915226_43331 ERR2915226_44504 ERR2915226_45029 ERR2915226_46090 ERR2915226_46418 ERR2915226_47262 ERR2915226_47832 ERR2915226_48075 ERR2915229_2759 ERR2915229_4596 ERR2915229_9273 ERR2915229_9489 ERR2915229_12576 ERR2915229_13889 ERR2915229_15601 ERR2915229_23854 ERR2915229_26314 ERR2915229_28263 ERR2915229_31653 ERR2915229_34277 ERR2915229_36165 ERR2915229_36841 ERR2915229_43746 ERR2915229_45851 ERR2915229_46963 ERR2915229_47221 ERR2915229_47346 ERR2915230_1647 ERR2915230_2034 ERR2915230_2697 ERR2915230_3391 ERR2915230_4924 ERR2915230_6784 ERR2915230_7670 ERR2915230_7801 ERR2915230_9315 ERR2915230_9343 ERR2915230_11170 ERR2915230_11448 ERR2915230_11482 ERR2915230_13050 ERR2915230_14025 ERR2915230_15696 ERR2915230_19938 ERR2915230_21419 ERR2915230_24176 ERR2915230_25898 ERR2915230_26718 ERR2915230_28126 ERR2915230_29139 ERR2915230_31474 ERR2915230_32047 ERR2915230_32937 ERR2915230_33042 ERR2915230_34575 ERR2915230_34707 ERR2915230_36592 ERR2915230_37846 ERR2915230_38711 ERR2915230_39775 ERR2915230_41424 ERR2915230_43220 ERR2915230_45887 ERR2915230_46828 ERR2915230_48599 ERR2915230_48611 ERR2915231_29965 ERR2915231_34534 ERR2915232_199 ERR2915232_319 ERR2915232_566 ERR2915232_866 ERR2915232_883 ERR2915232_1005 ERR2915232_1020 ERR2915232_1919 ERR2915232_2594 ERR2915232_3085 ERR2915232_4177 ERR2915232_4783 ERR2915232_4906 ERR2915232_5211 ERR2915232_6505 ERR2915232_6937 ERR2915232_7019 ERR2915232_7074 ERR2915232_7268 ERR2915232_7306 ERR2915232_7794 ERR2915232_7801 ERR2915232_7858 ERR2915232_7929 ERR2915232_7997 ERR2915232_8997 ERR2915232_9554 ERR2915232_12212 ERR2915232_12437 ERR2915232_13233 ERR2915232_13354 ERR2915232_13515 ERR2915232_13784 ERR2915232_14464 ERR2915232_14467 ERR2915232_14759 ERR2915232_14888 ERR2915232_15170 ERR2915232_15384 ERR2915232_16188 ERR2915232_16287 ERR2915232_16575 ERR2915232_16635 ERR2915232_17023 ERR2915232_17795 ERR2915232_18242 ERR2915232_18430 ERR2915232_18472 ERR2915232_18503 ERR2915232_18511 ERR2915232_19282 ERR2915232_19947 ERR2915232_20011 ERR2915232_20456 ERR2915232_20594 ERR2915232_20686 ERR2915232_20707 ERR2915232_20777 ERR2915232_21422 ERR2915232_21437 ERR2915232_21470 ERR2915232_21666 ERR2915232_22198 ERR2915232_22769 ERR2915232_23565 ERR2915232_23770 ERR2915232_24421 ERR2915232_25776 ERR2915232_26079 ERR2915232_26245 ERR2915232_26335 ERR2915232_27014 ERR2915232_27039 ERR2915232_27223 ERR2915232_27573 ERR2915232_27702 ERR2915232_27769 ERR2915232_28120 ERR2915232_28499 ERR2915232_28709 ERR2915232_30318 ERR2915232_30976 ERR2915232_31521 ERR2915232_31813 ERR2915232_32071 ERR2915232_33097 ERR2915232_33430 ERR2915232_33669 ERR2915232_34477 ERR2915232_34704 ERR2915232_35278 ERR2915232_35306 ERR2915232_35942 ERR2915232_35957 ERR2915232_36754 ERR2915232_36760 ERR2915232_37226 ERR2915232_37839 ERR2915232_39240 ERR2915232_39343 ERR2915232_41015 ERR2915232_41880 ERR2915232_42820 ERR2915232_43344 ERR2915232_43453 ERR2915232_43523 ERR2915232_43839 ERR2915232_44004 ERR2915232_44204 ERR2915232_44242 ERR2915232_44284 ERR2915232_44372 ERR2915232_44585 ERR2915232_45103 ERR2915232_45196 ERR2915232_45381 ERR2915232_45600 ERR2915232_45765 ERR2915232_46189 ERR2915232_46285 ERR2915232_46437 ERR2915232_46519 ERR2915232_47560 ERR2915232_47993 ERR2915232_48786 ERR2915233_10390 ERR2915233_28089 ERR2915233_35506 ERR2915233_49317 ERR2915234_2278 ERR2915234_17836 ERR2915234_24760 ERR2915234_36466 ERR2915234_37905 ERR2915234_43709 ERR2915234_44949 ERR2915234_45451 ERR2915237_1302 ERR2915237_29289 ERR2915238_21123 ERR2915239_6255 ERR2915239_7944 ERR2915239_8702 ERR2915239_9163 ERR2915239_10476 ERR2915239_10565 ERR2915239_12590 ERR2915239_16080 ERR2915239_16663 ERR2915239_17790 ERR2915239_18227 ERR2915239_19311 ERR2915239_19467 ERR2915239_20416 ERR2915239_22498 ERR2915239_27778 ERR2915239_29505 ERR2915239_30099 ERR2915239_32018 ERR2915239_36427 ERR2915239_38218 ERR2915239_38383 ERR2915239_38525 ERR2915239_43042 ERR2915239_45242 ERR2915239_46295 ERR2915239_46327 ERR2915239_48780 ERR2915241_2993 ERR2915241_3413 ERR2915241_4022 ERR2915241_5453 ERR2915241_7311 ERR2915241_7527 ERR2915241_7605 ERR2915241_8673 ERR2915241_10068 ERR2915241_10160 ERR2915241_10604 ERR2915241_12310 ERR2915241_12554 ERR2915241_15672 ERR2915241_15673 ERR2915241_16924 ERR2915241_19732 ERR2915241_25447 ERR2915241_25492 ERR2915241_29258 ERR2915241_29342 ERR2915241_29469 ERR2915241_32965 ERR2915241_33443 ERR2915241_34824 ERR2915241_34953 ERR2915241_35266 ERR2915241_36338 ERR2915241_36341 ERR2915241_37782 ERR2915241_41149 ERR2915241_43088 ERR2915241_44309 ERR2915241_44927 ERR2915241_45054 ERR2915241_47247 ERR2915241_47409 ERR2915241_49074 ERR2915242_2331 ERR2915242_3156 ERR2915242_7130 ERR2915242_7282 ERR2915242_7626 ERR2915242_8226 ERR2915242_8544 ERR2915242_10224 ERR2915242_10503 ERR2915242_10557 ERR2915242_13350 ERR2915242_14337 ERR2915242_14843 ERR2915242_15092 ERR2915242_16158 ERR2915242_18425 ERR2915242_18599 ERR2915242_21479 ERR2915242_23348 ERR2915242_25193 ERR2915242_27298 ERR2915242_28394 ERR2915242_29175 ERR2915242_29972 ERR2915242_30696 ERR2915242_30715 ERR2915242_33418 ERR2915242_33465 ERR2915242_34103 ERR2915242_34418 ERR2915242_36207 ERR2915242_45243 ERR2915242_46692 ERR2915242_47033 ERR2915242_47208 ERR2915242_47431 ERR2915242_47915 ERR2915242_47918 ERR2915242_48501 ERR2915242_48932 ERR2915242_49111 ERR2915243_274 ERR2915243_23195 ERR2915243_29096 ERR2915243_32298 ERR2915244_17 ERR2915244_269 ERR2915244_589 ERR2915244_650 ERR2915244_970 ERR2915244_1060 ERR2915244_1264 ERR2915244_1508 ERR2915244_1661 ERR2915244_1803 ERR2915244_1888 ERR2915244_1900 ERR2915244_1915 ERR2915244_2492 ERR2915244_2744 ERR2915244_2866 ERR2915244_3444 ERR2915244_3467 ERR2915244_4025 ERR2915244_4137 ERR2915244_4535 ERR2915244_4833 ERR2915244_5090 ERR2915244_5155 ERR2915244_5172 ERR2915244_5176 ERR2915244_5717 ERR2915244_5754 ERR2915244_6049 ERR2915244_6277 ERR2915244_6477 ERR2915244_6593 ERR2915244_7248 ERR2915244_7528 ERR2915244_7823 ERR2915244_7983 ERR2915244_8201 ERR2915244_8829 ERR2915244_8924 ERR2915244_9386 ERR2915244_10377 ERR2915244_11322 ERR2915244_11395 ERR2915244_11463 ERR2915244_11682 ERR2915244_11760 ERR2915244_11782 ERR2915244_12760 ERR2915244_12772 ERR2915244_12838 ERR2915244_13635 ERR2915244_13764 ERR2915244_13788 ERR2915244_14166 ERR2915244_14430 ERR2915244_14840 ERR2915244_14983 ERR2915244_15596 ERR2915244_15601 ERR2915244_16000 ERR2915244_16319 ERR2915244_16542 ERR2915244_17447 ERR2915244_17642 ERR2915244_18046 ERR2915244_18341 ERR2915244_18719 ERR2915244_18932 ERR2915244_19056 ERR2915244_19086 ERR2915244_19357 ERR2915244_19495 ERR2915244_19568 ERR2915244_19666 ERR2915244_20057 ERR2915244_20065 ERR2915244_20386 ERR2915244_20752 ERR2915244_20771 ERR2915244_20813 ERR2915244_20832 ERR2915244_20947 ERR2915244_21025 ERR2915244_21060 ERR2915244_21467 ERR2915244_21537 ERR2915244_21583 ERR2915244_21818 ERR2915244_21878 ERR2915244_21997 ERR2915244_22244 ERR2915244_22372 ERR2915244_22533 ERR2915244_22778 ERR2915244_22787 ERR2915244_22843 ERR2915244_23078 ERR2915244_23203 ERR2915244_23279 ERR2915244_23732 ERR2915244_23739 ERR2915244_23801 ERR2915244_23831 ERR2915244_23835 ERR2915244_24285 ERR2915244_24525 ERR2915244_24642 ERR2915244_24668 ERR2915244_24978 ERR2915244_25074 ERR2915244_25709 ERR2915244_25942 ERR2915244_26095 ERR2915244_26175 ERR2915244_26196 ERR2915244_26211 ERR2915244_26506 ERR2915244_27089 ERR2915244_27240 ERR2915244_27246 ERR2915244_27612 ERR2915244_27932 ERR2915244_28070 ERR2915244_28289 ERR2915244_28363 ERR2915244_28402 ERR2915244_28558 ERR2915244_28588 ERR2915244_28824 ERR2915244_28852 ERR2915244_28957 ERR2915244_29105 ERR2915244_29556 ERR2915244_29752 ERR2915244_29765 ERR2915244_29895 ERR2915244_29959 ERR2915244_30014 ERR2915244_30404 ERR2915244_30708 ERR2915244_30875 ERR2915244_31466 ERR2915244_31605 ERR2915244_32298 ERR2915244_32398 ERR2915244_32425 ERR2915244_32490 ERR2915244_32869 ERR2915244_33109 ERR2915244_33350 ERR2915244_33390 ERR2915244_33774 ERR2915244_33870 ERR2915244_34137 ERR2915244_34295 ERR2915244_34318 ERR2915244_35083 ERR2915244_35094 ERR2915244_35664 ERR2915244_35951 ERR2915244_36275 ERR2915244_36871 ERR2915244_36959 ERR2915244_37281 ERR2915244_37312 ERR2915244_37667 ERR2915244_37699 ERR2915244_37861 ERR2915244_37905 ERR2915244_38306 ERR2915244_38534 ERR2915244_38599 ERR2915244_38686 ERR2915244_38896 ERR2915244_39216 ERR2915244_39317 ERR2915244_39368 ERR2915244_39561 ERR2915244_39587 ERR2915244_39723 ERR2915244_39897 ERR2915244_41200 ERR2915244_41252 ERR2915244_41530 ERR2915244_42017 ERR2915244_42070 ERR2915244_42429 ERR2915244_42435 ERR2915244_42593 ERR2915244_42891 ERR2915244_43204 ERR2915244_43764 ERR2915244_43934 ERR2915244_44306 ERR2915244_44535 ERR2915244_44701 ERR2915244_44757 ERR2915244_45003 ERR2915244_45278 ERR2915244_45311 ERR2915244_45390 ERR2915244_45671 ERR2915244_46665 ERR2915244_46973 ERR2915244_47614 ERR2915244_48035 ERR2915244_48227 ERR2915244_48865 ERR2915244_48883 ERR2915244_49000 ERR2915244_49087 ERR2915244_49289 ERR2915244_49369 ERR2915244_49477 ERR2915244_49526 ERR2915246_6032 ERR2915246_10360 ERR2915246_15507 ERR2915246_21446 ERR2915246_23109 ERR2915246_25276 ERR2915246_30496 ERR2915246_34050 ERR2915246_35048 ERR2915246_38118 ERR2915246_41598 ERR2915246_45925 ERR2915246_47585 ERR2915246_47750 ERR2915250_243 ERR2915250_1334 ERR2915250_1551 ERR2915250_2586 ERR2915250_2623 ERR2915250_2813 ERR2915250_3209 ERR2915250_3992 ERR2915250_4286 ERR2915250_4478 ERR2915250_5228 ERR2915250_6358 ERR2915250_6679 ERR2915250_6895 ERR2915250_7507 ERR2915250_7894 ERR2915250_8387 ERR2915250_10702 ERR2915250_11439 ERR2915250_11598 ERR2915250_13025 ERR2915250_13277 ERR2915250_13381 ERR2915250_14622 ERR2915250_15104 ERR2915250_15743 ERR2915250_17489 ERR2915250_18723 ERR2915250_18827 ERR2915250_19595 ERR2915250_21981 ERR2915250_22582 ERR2915250_22712 ERR2915250_23841 ERR2915250_24001 ERR2915250_24478 ERR2915250_24725 ERR2915250_25080 ERR2915250_25227 ERR2915250_25287 ERR2915250_25409 ERR2915250_25466 ERR2915250_25584 ERR2915250_25980 ERR2915250_26069 ERR2915250_26242 ERR2915250_26883 ERR2915250_27374 ERR2915250_27420 ERR2915250_28885 ERR2915250_30353 ERR2915250_31322 ERR2915250_31685 ERR2915250_32212 ERR2915250_33328 ERR2915250_33743 ERR2915250_35650 ERR2915250_36121 ERR2915250_36493 ERR2915250_37301 ERR2915250_37379 ERR2915250_37511 ERR2915250_38203 ERR2915250_38785 ERR2915250_38901 ERR2915250_39722 ERR2915250_42803 ERR2915250_43073 ERR2915250_43662 ERR2915250_43737 ERR2915250_44277 ERR2915250_44534 ERR2915250_45526 ERR2915250_46026 ERR2915250_46935 ERR2915250_47308 ERR2915250_47884 ERR2915250_48618 ERR2915254_708 ERR2915254_795 ERR2915254_968 ERR2915254_1459 ERR2915254_1563 ERR2915254_1636 ERR2915254_1998 ERR2915254_2425 ERR2915254_2792 ERR2915254_3352 ERR2915254_3389 ERR2915254_3501 ERR2915254_3583 ERR2915254_3814 ERR2915254_4512 ERR2915254_4960 ERR2915254_6524 ERR2915254_6772 ERR2915254_6944 ERR2915254_7628 ERR2915254_10355 ERR2915254_11498 ERR2915254_12246 ERR2915254_13575 ERR2915254_14895 ERR2915254_15200 ERR2915254_16353 ERR2915254_16638 ERR2915254_17649 ERR2915254_18895 ERR2915254_19559 ERR2915254_19624 ERR2915254_20418 ERR2915254_21538 ERR2915254_22986 ERR2915254_24264 ERR2915254_24559 ERR2915254_25055 ERR2915254_26990 ERR2915254_28467 ERR2915254_29120 ERR2915254_29309 ERR2915254_29363 ERR2915254_30094 ERR2915254_30690 ERR2915254_32339 ERR2915254_32415 ERR2915254_33573 ERR2915254_36738 ERR2915254_36788 ERR2915254_38120 ERR2915254_38221 ERR2915254_39573 ERR2915254_39821 ERR2915254_42377 ERR2915254_42475 ERR2915254_44720 ERR2915254_44756 ERR2915254_45045 ERR2915254_46512 ERR2915254_46731 ERR2915254_46777 ERR2915254_46932 ERR2915254_48457 ERR2915254_48749 ERR2915254_48887 ERR2915254_49214 ERR2915212_5345 ERR2915212_8958 ERR2915212_19721 ERR2915212_43809 ERR2915216_18971 ERR2915223_28696 ERR2915229_105 ERR2915229_2858 ERR2915229_16365 ERR2915229_21763 ERR2915229_22298 ERR2915229_23064 ERR2915229_39951 ERR2915229_48587 ERR2915244_2933 ERR2915244_19796 ERR2915244_49340 ERR2915212_4838 ERR2915212_9777 ERR2915212_14037 ERR2915212_15563 ERR2915212_16948 ERR2915212_36007 ERR2915218_22333 ERR2915226_981 ERR2915239_4371 ERR2915239_46563 ERR2915241_3826 ERR2915244_23191 ERR2915244_33172 ERR2915232_13049 ERR2915232_29861 ERR2915232_31048 ERR2915232_31924 ERR2915232_45478 ERR2915254_2740 ERR2915244_25533 ERR2915244_35585 ERR2915246_43690 ERR2915250_43455 ERR2915242_7762 ERR2915244_9580 ERR2915244_21869 ERR2915244_24053 ERR2915244_3793 ERR2915244_10593 ERR2915244_12584 ERR2915230_41586 ERR2915232_43231 ERR2915232_44197 ERR2915232_34413 ERR2915239_65 ERR2915242_36774 ERR2915229_43131 ERR2915244_22876 ERR2915244_4696 ERR2915244_5641 ERR2915216_10232 ERR2915244_17935 ERR2915217_25988 ERR2915217_28749 ERR2915226_30973 ERR2915244_45107 ERR2915220_3775 ERR2915242_16827 ERR2915244_16632 ERR2915254_32746 ERR2915230_37220 ERR2915232_46332 ERR2915226_30374 ERR2915232_15420 ERR2915244_5535 ERR2915244_13785 ERR2915232_28027 ERR2915250_38676 ERR2915239_40212 ERR2915244_33894 ERR2915239_40240 ERR2915244_48134 ERR2915241_8859 ERR2915254_25693 ERR2915230_18955 ERR2915244_24443 ERR2915244_7788 ERR2915226_34677 ERR2915244_18997 ERR2915254_7725 ERR2915229_9438 ERR2915244_31115 ERR2915239_41910 ERR2915217_20123 ERR2915229_36204 ERR2915244_16857 ERR2915244_26310 ERR2915237_19034 ERR2915229_31701 ERR2915244_2771 ERR2915230_48208 ERR2915234_36325 ERR2915230_30277 ERR2915232_39517 ERR2915246_47235 ERR2915226_39706 ERR2915234_3545 ERR2915229_43844 ERR2915229_32635 ERR2915244_45406 ERR2915244_34100 ERR2915244_6321 ERR2915246_8850 ERR2915244_3761 ERR2915229_47064 ERR2915232_12963 ERR2915244_24796 ERR2915250_21415 ERR2915246_4892 ERR2915244_39616 ERR2915244_8811 ERR2915241_25345 ERR2915244_28444 ERR2915254_20985 ERR2915250_26805 ERR2915241_1227 ERR2915254_49462 ERR2915244_13240 ERR2915250_477 ERR2915250_30316 ERR2915244_7108 ERR2915244_36208 ERR2915254_7966 ERR2915244_44228 ERR2915244_20537 ERR2915244_47712 ERR2915250_49225 ERR2915244_23921 ERR2915244_6324 ERR2915244_26480 ERR2915244_44676 ERR2915244_25343 ERR2915244_33745 ERR2915250_42917 ERR2915244_30165 ERR2915244_22383 ERR2915244_38515 ERR2915244_17593 ERR2915244_47851 ERR2915254_33468 ERR2915244_48152 ERR2915252_4765 ERR2915244_45835 ERR2915244_44100 ERR2915244_35077 ERR2915244_21617 ERR2915244_48151 ERR2915250_32551 ERR2915244_40068 ERR2915244_7057 ERR2915244_40856 ERR2915244_28341 ERR2915244_19482 ERR2915254_48590 ERR2915254_28202 ERR2915229_8472 ERR2915210_35776 ERR2915212_14907 ERR2915229_28662 ERR2915229_11687 ERR2915229_12983 ERR2915217_18752 ERR2915229_18556 ERR2915241_19177 ERR2915229_24972 ERR2915229_41058 ERR2915229_13317 ERR2915232_22719 ERR2915229_33248 ERR2915232_32342 ERR2915229_43935 ERR2915232_29159 ERR2915254_5917 ERR2915232_37042 ERR2915232_8984 ERR2915244_21115 ERR2915244_23163 ERR2915244_25297 ERR2915254_48330 ERR2915216_25768 ERR2915229_8623 ERR2915232_26588 ERR2915244_39950 ERR2915212_19840 ERR2915212_30016 ERR2915212_3099 ERR2915229_1032 ERR2915229_49081 ERR2915229_29187 ERR2915229_38871 ERR2915229_7678 ERR2915232_28311 ERR2915232_8977 ERR2915229_34795 ERR2915232_45831 ERR2915220_11029 ERR2915232_16097 ERR2915244_10689 ERR2915244_15785 ERR2915250_26635 ERR2915254_13429 ERR2915254_34929 ERR2915216_12426 ERR2915216_25951 ERR2915230_21276 ERR2915246_2106 ERR2915232_41958 ERR2915244_13208 ERR2915250_43352 ERR2915244_20308 ERR2915244_36546 ERR2915244_4228 ERR2915217_25096 ERR2915217_40001 ERR2915218_14332 ERR2915225_18139 ERR2915241_15693 ERR2915244_8728 ERR2915216_5343 ERR2915223_25646 ERR2915216_17498 ERR2915242_20078 ERR2915250_40023 ERR2915217_40979 ERR2915230_43737 ERR2915232_13824 ERR2915226_33458 ERR2915226_33507 ERR2915229_7390 ERR2915232_34996 ERR2915232_42401 ERR2915239_43421 ERR2915239_6643 ERR2915242_18401 ERR2915242_23315 ERR2915242_2334 ERR2915242_38324 ERR2915242_45875 ERR2915244_15251 ERR2915244_43183 ERR2915244_45775 ERR2915250_19119 ERR2915250_39996 ERR2915254_37792 ERR2915241_39978 ERR2915250_33618 ERR2915250_34317 ERR2915254_32709 ERR2915219_11761 ERR2915222_48223 ERR2915229_12094 ERR2915232_45070 ERR2915232_46890 ERR2915239_29206 ERR2915244_34440 ERR2915244_3492 ERR2915244_46574 ERR2915246_25923 ERR2915250_1736 ERR2915250_32337 ERR2915250_49767 ERR2915254_39807 ERR2915254_41276 ERR2915254_45233 ERR2915232_25369 ERR2915241_36986 ERR2915232_26479 ERR2915232_34481 ERR2915232_35349 ERR2915232_43954 ERR2915232_6305 ERR2915250_19123 ERR2915254_42330 ERR2915254_42606 ERR2915254_47999 ERR2915232_38690 ERR2915232_42162 ERR2915232_43544 ERR2915232_4369 ERR2915232_44014 ERR2915232_44092 ERR2915232_44367 ERR2915232_44809 ERR2915232_5062 ERR2915232_6075 ERR2915234_19797 ERR2915239_35615 ERR2915239_36567 ERR2915239_861 ERR2915239_8776 ERR2915241_18579 ERR2915241_36903 ERR2915242_10978 ERR2915242_39114 ERR2915242_41272 ERR2915243_36996 ERR2915244_10255 ERR2915244_10909 ERR2915244_12572 ERR2915244_13928 ERR2915244_14673 ERR2915244_14902 ERR2915244_1925 ERR2915244_20495 ERR2915244_21737 ERR2915244_22902 ERR2915244_2813 ERR2915244_32069 ERR2915244_32832 ERR2915244_33445 ERR2915244_36359 ERR2915244_37604 ERR2915244_38445 ERR2915244_41443 ERR2915244_43288 ERR2915244_43480 ERR2915244_44405 ERR2915244_45235 ERR2915244_47301 ERR2915244_4962 ERR2915244_9497 ERR2915246_23713 ERR2915246_24450 ERR2915246_9516 ERR2915250_12875 ERR2915250_18650 ERR2915250_28223 ERR2915250_28318 ERR2915250_28622 ERR2915250_3292 ERR2915250_39164 ERR2915250_48536 ERR2915250_48815 ERR2915250_6213 ERR2915250_6269 ERR2915254_15871 ERR2915254_35282 ERR2915254_36162 ERR2915254_3944 ERR2915254_42055 ERR2915254_43906 ERR2915254_46983 ERR2915254_8281 ERR2915242_47134 ERR2915244_37754 ERR2915250_35248 ERR2915222_4230 ERR2915223_2092 ERR2915223_2737 ERR2915217_45877 ERR2915244_11291 ERR2915210_11906 ERR2915216_24952 ERR2915242_47380 ERR2915254_32667 ERR2915218_46980 ERR2915208_19480 ERR2915221_49316 ERR2915250_6869 ERR2915226_20574 ERR2915242_48668 ERR2915244_37263 ERR2915244_38161 ERR2915210_19835 ERR2915244_35800 ERR2915217_28885 ERR2915252_25828 ERR2915254_3598 ERR2915242_47596 ERR2915254_44479 ERR2915250_22615 ERR2915242_48938 ERR2915252_23550 ERR2915252_28285 ERR2915252_29237 ERR2915252_37246 ERR2915252_48098 ERR2915226_27977 ERR2915210_2327 ERR2915242_4682 ERR2915242_33915 ERR2915226_43521 ERR2915242_16889 ERR2915242_34174 ERR2915226_29403 ERR2915242_10815 ERR2915242_3401 ERR2915242_41426 ERR2915242_41492 ERR2915252_2663 ERR2915226_11066 ERR2915242_15681 ERR2915242_16924 ERR2915242_19162 ERR2915242_21434 ERR2915242_2500 ERR2915242_2806 ERR2915242_29429 ERR2915242_35249 ERR2915242_35740 ERR2915242_390 ERR2915242_7189 ERR2915252_23145 ERR2915252_35041 ERR2915224_40881 ERR2915226_23939 ERR2915226_25337 ERR2915226_369 ERR2915226_48523 ERR2915226_8698 ERR2915226_9929 ERR2915237_33257 ERR2915242_10552 ERR2915242_12897 ERR2915242_12899 ERR2915242_16505 ERR2915242_23284 ERR2915242_25457 ERR2915242_32813 ERR2915242_342 ERR2915242_35875 ERR2915242_38354 ERR2915242_4467 ERR2915242_46313 ERR2915242_4856 ERR2915242_6492 ERR2915242_698 ERR2915246_21084 ERR2915246_38221 ERR2915252_16803 ERR2915252_1874 ERR2915252_28315 ERR2915252_34868 ERR2915252_36576 ERR2915252_38690 ERR2915252_5847 ERR2915252_6660 ERR2915252_722 ERR2915252_8353 ERR2915252_8803 ERR2915211_10581 ERR2915219_40666 ERR2915220_31740 ERR2915222_23860 ERR2915225_1979 ERR2915225_22134 ERR2915225_3381 ERR2915226_11836 ERR2915226_11987 ERR2915226_13485 ERR2915226_1581 ERR2915226_15845 ERR2915226_16002 ERR2915226_17518 ERR2915226_19831 ERR2915226_25782 ERR2915226_29003 ERR2915226_29036 ERR2915226_32215 ERR2915226_36886 ERR2915226_36924 ERR2915226_40120 ERR2915226_40955 ERR2915226_41092 ERR2915226_4150 ERR2915226_47515 ERR2915226_48701 ERR2915226_5649 ERR2915236_3576 ERR2915236_8193 ERR2915237_15291 ERR2915237_17382 ERR2915241_32303 ERR2915242_10032 ERR2915242_10458 ERR2915242_10651 ERR2915242_10680 ERR2915242_10810 ERR2915242_11511 ERR2915242_11903 ERR2915242_12126 ERR2915242_12183 ERR2915242_12471 ERR2915242_12681 ERR2915242_12947 ERR2915242_13074 ERR2915242_13540 ERR2915242_13547 ERR2915242_14177 ERR2915242_14415 ERR2915242_14473 ERR2915242_14753 ERR2915242_14781 ERR2915242_14980 ERR2915242_15008 ERR2915242_15139 ERR2915242_15359 ERR2915242_15908 ERR2915242_16189 ERR2915242_16698 ERR2915242_16913 ERR2915242_17118 ERR2915242_17577 ERR2915242_17591 ERR2915242_17602 ERR2915242_17852 ERR2915242_18032 ERR2915242_18359 ERR2915242_19465 ERR2915242_19481 ERR2915242_20151 ERR2915242_20227 ERR2915242_2030 ERR2915242_20728 ERR2915242_20770 ERR2915242_21306 ERR2915242_21454 ERR2915242_21740 ERR2915242_22079 ERR2915242_22746 ERR2915242_23202 ERR2915242_23332 ERR2915242_23659 ERR2915242_24045 ERR2915242_25819 ERR2915242_26356 ERR2915242_26448 ERR2915242_27083 ERR2915242_27791 ERR2915242_27836 ERR2915242_28022 ERR2915242_28837 ERR2915242_28855 ERR2915242_29098 ERR2915242_29126 ERR2915242_29672 ERR2915242_29964 ERR2915242_2998 ERR2915242_30189 ERR2915242_30392 ERR2915242_30603 ERR2915242_30947 ERR2915242_31782 ERR2915242_31812 ERR2915242_32014 ERR2915242_32373 ERR2915242_32399 ERR2915242_3261 ERR2915242_33303 ERR2915242_34626 ERR2915242_34934 ERR2915242_36377 ERR2915242_37188 ERR2915242_37266 ERR2915242_37307 ERR2915242_37994 ERR2915242_38517 ERR2915242_38756 ERR2915242_38824 ERR2915242_38888 ERR2915242_39921 ERR2915242_40171 ERR2915242_40572 ERR2915242_40648 ERR2915242_41041 ERR2915242_43506 ERR2915242_43818 ERR2915242_44086 ERR2915242_4432 ERR2915242_44708 ERR2915242_45297 ERR2915242_4539 ERR2915242_45634 ERR2915242_4594 ERR2915242_4705 ERR2915242_47756 ERR2915242_48126 ERR2915242_48324 ERR2915242_48529 ERR2915242_4857 ERR2915242_49206 ERR2915242_5159 ERR2915242_5339 ERR2915242_571 ERR2915242_6307 ERR2915242_6363 ERR2915242_6447 ERR2915242_6588 ERR2915242_6834 ERR2915242_7037 ERR2915242_7373 ERR2915242_7420 ERR2915242_7678 ERR2915242_7693 ERR2915242_7782 ERR2915242_8715 ERR2915242_8754 ERR2915242_8766 ERR2915242_8785 ERR2915242_9279 ERR2915242_9454 ERR2915242_9479 ERR2915242_9940 ERR2915243_15698 ERR2915243_22942 ERR2915243_9815 ERR2915246_12458 ERR2915246_15265 ERR2915246_16105 ERR2915246_16183 ERR2915246_16546 ERR2915246_1674 ERR2915246_19802 ERR2915246_22753 ERR2915246_25505 ERR2915246_2706 ERR2915246_28732 ERR2915246_34793 ERR2915246_35233 ERR2915246_35251 ERR2915246_3535 ERR2915246_36338 ERR2915246_39025 ERR2915246_42865 ERR2915246_42907 ERR2915246_43637 ERR2915246_46303 ERR2915246_46774 ERR2915246_47652 ERR2915246_5497 ERR2915246_9304 ERR2915250_16513 ERR2915251_42083 ERR2915252_10291 ERR2915252_10784 ERR2915252_10866 ERR2915252_10993 ERR2915252_11059 ERR2915252_11067 ERR2915252_11641 ERR2915252_1190 ERR2915252_12166 ERR2915252_12565 ERR2915252_12639 ERR2915252_12727 ERR2915252_12784 ERR2915252_12838 ERR2915252_12905 ERR2915252_13168 ERR2915252_13207 ERR2915252_1338 ERR2915252_13643 ERR2915252_14300 ERR2915252_1518 ERR2915252_15253 ERR2915252_15470 ERR2915252_15477 ERR2915252_1550 ERR2915252_1557 ERR2915252_15891 ERR2915252_16022 ERR2915252_16238 ERR2915252_16322 ERR2915252_16333 ERR2915252_16437 ERR2915252_16603 ERR2915252_16808 ERR2915252_17479 ERR2915252_18068 ERR2915252_18258 ERR2915252_1852 ERR2915252_1884 ERR2915252_18934 ERR2915252_19099 ERR2915252_19186 ERR2915252_19197 ERR2915252_19320 ERR2915252_19352 ERR2915252_19682 ERR2915252_1971 ERR2915252_19844 ERR2915252_20237 ERR2915252_20772 ERR2915252_21624 ERR2915252_21714 ERR2915252_2172 ERR2915252_21738 ERR2915252_21961 ERR2915252_22105 ERR2915252_22295 ERR2915252_22308 ERR2915252_22434 ERR2915252_2266 ERR2915252_22796 ERR2915252_22803 ERR2915252_22847 ERR2915252_23566 ERR2915252_24336 ERR2915252_24593 ERR2915252_25252 ERR2915252_25290 ERR2915252_25855 ERR2915252_25917 ERR2915252_25972 ERR2915252_26089 ERR2915252_27304 ERR2915252_27448 ERR2915252_2774 ERR2915252_278 ERR2915252_27843 ERR2915252_28201 ERR2915252_28509 ERR2915252_28598 ERR2915252_29149 ERR2915252_29634 ERR2915252_29867 ERR2915252_30113 ERR2915252_30342 ERR2915252_31061 ERR2915252_31156 ERR2915252_31182 ERR2915252_31261 ERR2915252_31316 ERR2915252_31332 ERR2915252_3153 ERR2915252_31816 ERR2915252_33204 ERR2915252_33591 ERR2915252_34420 ERR2915252_34751 ERR2915252_34794 ERR2915252_3499 ERR2915252_35197 ERR2915252_35305 ERR2915252_35398 ERR2915252_35454 ERR2915252_3585 ERR2915252_36090 ERR2915252_36549 ERR2915252_36586 ERR2915252_37020 ERR2915252_37194 ERR2915252_37272 ERR2915252_37353 ERR2915252_37419 ERR2915252_37460 ERR2915252_37513 ERR2915252_37588 ERR2915252_37744 ERR2915252_38012 ERR2915252_38112 ERR2915252_3828 ERR2915252_38370 ERR2915252_38390 ERR2915252_38440 ERR2915252_38567 ERR2915252_38572 ERR2915252_39078 ERR2915252_39280 ERR2915252_39499 ERR2915252_39795 ERR2915252_39892 ERR2915252_40045 ERR2915252_4024 ERR2915252_4076 ERR2915252_41061 ERR2915252_4122 ERR2915252_41284 ERR2915252_41406 ERR2915252_42333 ERR2915252_42546 ERR2915252_4261 ERR2915252_42693 ERR2915252_43022 ERR2915252_43568 ERR2915252_4379 ERR2915252_44219 ERR2915252_44352 ERR2915252_44600 ERR2915252_44668 ERR2915252_45616 ERR2915252_45739 ERR2915252_45856 ERR2915252_45963 ERR2915252_46073 ERR2915252_46203 ERR2915252_46769 ERR2915252_4706 ERR2915252_47123 ERR2915252_47246 ERR2915252_47387 ERR2915252_47555 ERR2915252_4757 ERR2915252_47952 ERR2915252_48893 ERR2915252_49101 ERR2915252_4918 ERR2915252_49219 ERR2915252_49455 ERR2915252_50 ERR2915252_5971 ERR2915252_6362 ERR2915252_6624 ERR2915252_7297 ERR2915252_743 ERR2915252_7684 ERR2915252_8273 ERR2915252_9039 ERR2915252_9374 ERR2915252_9853 ERR2915252_9892 ERR2915218_17305 ERR2915218_20463 ERR2915220_47423 ERR2915221_23703 ERR2915224_1457 ERR2915224_4219 ERR2915224_9411 ERR2915224_15385 ERR2915224_30412 ERR2915226_308 ERR2915226_962 ERR2915226_1675 ERR2915226_1787 ERR2915226_2584 ERR2915226_5048 ERR2915226_5479 ERR2915226_6531 ERR2915226_6618 ERR2915226_7240 ERR2915226_8292 ERR2915226_9212 ERR2915226_9337 ERR2915226_9492 ERR2915226_9669 ERR2915226_10790 ERR2915226_11147 ERR2915226_11461 ERR2915226_12208 ERR2915226_12232 ERR2915226_12274 ERR2915226_12350 ERR2915226_12435 ERR2915226_12464 ERR2915226_12703 ERR2915226_16532 ERR2915226_19082 ERR2915226_20119 ERR2915226_20165 ERR2915226_21127 ERR2915226_21151 ERR2915226_21202 ERR2915226_21922 ERR2915226_24080 ERR2915226_24415 ERR2915226_24561 ERR2915226_26791 ERR2915226_26842 ERR2915226_27476 ERR2915226_27533 ERR2915226_28500 ERR2915226_29066 ERR2915226_30657 ERR2915226_30849 ERR2915226_32498 ERR2915226_33262 ERR2915226_34722 ERR2915226_35164 ERR2915226_35293 ERR2915226_36686 ERR2915226_37187 ERR2915226_37326 ERR2915226_38604 ERR2915226_38789 ERR2915226_39161 ERR2915226_40404 ERR2915226_40687 ERR2915226_41703 ERR2915226_43509 ERR2915226_43538 ERR2915226_44555 ERR2915226_44605 ERR2915226_45604 ERR2915226_45628 ERR2915226_45734 ERR2915226_45923 ERR2915226_46501 ERR2915226_47076 ERR2915226_47211 ERR2915226_47406 ERR2915226_48458 ERR2915226_48772 ERR2915226_49067 ERR2915226_49256 ERR2915229_17935 ERR2915229_20389 ERR2915229_24139 ERR2915229_28121 ERR2915229_31285 ERR2915229_31575 ERR2915229_35729 ERR2915229_41526 ERR2915229_43200 ERR2915232_10641 ERR2915232_15125 ERR2915232_33091 ERR2915232_35863 ERR2915237_1766 ERR2915237_14932 ERR2915237_17402 ERR2915237_28011 ERR2915237_29282 ERR2915237_35569 ERR2915237_39928 ERR2915237_43770 ERR2915237_43902 ERR2915237_44751 ERR2915241_24316 ERR2915242_109 ERR2915242_209 ERR2915242_298 ERR2915242_309 ERR2915242_496 ERR2915242_574 ERR2915242_598 ERR2915242_610 ERR2915242_1103 ERR2915242_1165 ERR2915242_1245 ERR2915242_1350 ERR2915242_1613 ERR2915242_1628 ERR2915242_1694 ERR2915242_1763 ERR2915242_1780 ERR2915242_1802 ERR2915242_1916 ERR2915242_2006 ERR2915242_2037 ERR2915242_2221 ERR2915242_2472 ERR2915242_2479 ERR2915242_2691 ERR2915242_2796 ERR2915242_2886 ERR2915242_2994 ERR2915242_3025 ERR2915242_3182 ERR2915242_3315 ERR2915242_3349 ERR2915242_3414 ERR2915242_3522 ERR2915242_3539 ERR2915242_3681 ERR2915242_3815 ERR2915242_4001 ERR2915242_4075 ERR2915242_4298 ERR2915242_4422 ERR2915242_5005 ERR2915242_5133 ERR2915242_5588 ERR2915242_5597 ERR2915242_5775 ERR2915242_5832 ERR2915242_6501 ERR2915242_6592 ERR2915242_6646 ERR2915242_6697 ERR2915242_6835 ERR2915242_7071 ERR2915242_7407 ERR2915242_7480 ERR2915242_7623 ERR2915242_7803 ERR2915242_7963 ERR2915242_8002 ERR2915242_8148 ERR2915242_8434 ERR2915242_8460 ERR2915242_8529 ERR2915242_8611 ERR2915242_8783 ERR2915242_9159 ERR2915242_9265 ERR2915242_9311 ERR2915242_9336 ERR2915242_9355 ERR2915242_9560 ERR2915242_9748 ERR2915242_9805 ERR2915242_9896 ERR2915242_9929 ERR2915242_10044 ERR2915242_10068 ERR2915242_10109 ERR2915242_10255 ERR2915242_10386 ERR2915242_10632 ERR2915242_10849 ERR2915242_10904 ERR2915242_11165 ERR2915242_11214 ERR2915242_11238 ERR2915242_11279 ERR2915242_11499 ERR2915242_11958 ERR2915242_12043 ERR2915242_12178 ERR2915242_12362 ERR2915242_12402 ERR2915242_12507 ERR2915242_12582 ERR2915242_12661 ERR2915242_12723 ERR2915242_12739 ERR2915242_12780 ERR2915242_12835 ERR2915242_12908 ERR2915242_12971 ERR2915242_13123 ERR2915242_13464 ERR2915242_13712 ERR2915242_14151 ERR2915242_14172 ERR2915242_14256 ERR2915242_14484 ERR2915242_14489 ERR2915242_14540 ERR2915242_14641 ERR2915242_14742 ERR2915242_14769 ERR2915242_14834 ERR2915242_15183 ERR2915242_15187 ERR2915242_15198 ERR2915242_15307 ERR2915242_15366 ERR2915242_15393 ERR2915242_15418 ERR2915242_15642 ERR2915242_16070 ERR2915242_16416 ERR2915242_16641 ERR2915242_16654 ERR2915242_16761 ERR2915242_17020 ERR2915242_17078 ERR2915242_17170 ERR2915242_17214 ERR2915242_17309 ERR2915242_17320 ERR2915242_17382 ERR2915242_17411 ERR2915242_17572 ERR2915242_17643 ERR2915242_17684 ERR2915242_17716 ERR2915242_17745 ERR2915242_17750 ERR2915242_17765 ERR2915242_17807 ERR2915242_17886 ERR2915242_17980 ERR2915242_18005 ERR2915242_18071 ERR2915242_18428 ERR2915242_18563 ERR2915242_18606 ERR2915242_18899 ERR2915242_19284 ERR2915242_19342 ERR2915242_19600 ERR2915242_19679 ERR2915242_19745 ERR2915242_19785 ERR2915242_19872 ERR2915242_20145 ERR2915242_20156 ERR2915242_20187 ERR2915242_20243 ERR2915242_20273 ERR2915242_20394 ERR2915242_20567 ERR2915242_20830 ERR2915242_21060 ERR2915242_21179 ERR2915242_21526 ERR2915242_21712 ERR2915242_21715 ERR2915242_21936 ERR2915242_21951 ERR2915242_22061 ERR2915242_22390 ERR2915242_22700 ERR2915242_22776 ERR2915242_22930 ERR2915242_22962 ERR2915242_23059 ERR2915242_23106 ERR2915242_23566 ERR2915242_23794 ERR2915242_23805 ERR2915242_23833 ERR2915242_23987 ERR2915242_24071 ERR2915242_24163 ERR2915242_24204 ERR2915242_24274 ERR2915242_24316 ERR2915242_24385 ERR2915242_24423 ERR2915242_24488 ERR2915242_24545 ERR2915242_24630 ERR2915242_24654 ERR2915242_24843 ERR2915242_25224 ERR2915242_25461 ERR2915242_25604 ERR2915242_25606 ERR2915242_26132 ERR2915242_26326 ERR2915242_26376 ERR2915242_26401 ERR2915242_26491 ERR2915242_26533 ERR2915242_26564 ERR2915242_26605 ERR2915242_26909 ERR2915242_26967 ERR2915242_27038 ERR2915242_27273 ERR2915242_27384 ERR2915242_27581 ERR2915242_27697 ERR2915242_27713 ERR2915242_27716 ERR2915242_27835 ERR2915242_27865 ERR2915242_28219 ERR2915242_28321 ERR2915242_28371 ERR2915242_28407 ERR2915242_28538 ERR2915242_28834 ERR2915242_28876 ERR2915242_29054 ERR2915242_29096 ERR2915242_29125 ERR2915242_29369 ERR2915242_29374 ERR2915242_29428 ERR2915242_29481 ERR2915242_29560 ERR2915242_30054 ERR2915242_30131 ERR2915242_30184 ERR2915242_30195 ERR2915242_30311 ERR2915242_30464 ERR2915242_30562 ERR2915242_30570 ERR2915242_30591 ERR2915242_30604 ERR2915242_30664 ERR2915242_30752 ERR2915242_30784 ERR2915242_30903 ERR2915242_30909 ERR2915242_30923 ERR2915242_31127 ERR2915242_31130 ERR2915242_31230 ERR2915242_31420 ERR2915242_31428 ERR2915242_31585 ERR2915242_31697 ERR2915242_32287 ERR2915242_32390 ERR2915242_32446 ERR2915242_32479 ERR2915242_32493 ERR2915242_32538 ERR2915242_32572 ERR2915242_32589 ERR2915242_32601 ERR2915242_32605 ERR2915242_32614 ERR2915242_32737 ERR2915242_32934 ERR2915242_33045 ERR2915242_33102 ERR2915242_33140 ERR2915242_33202 ERR2915242_33209 ERR2915242_33295 ERR2915242_33456 ERR2915242_33462 ERR2915242_33479 ERR2915242_33537 ERR2915242_33553 ERR2915242_33562 ERR2915242_33717 ERR2915242_33719 ERR2915242_33828 ERR2915242_33929 ERR2915242_33967 ERR2915242_34072 ERR2915242_34158 ERR2915242_34196 ERR2915242_34375 ERR2915242_34384 ERR2915242_34445 ERR2915242_34648 ERR2915242_34713 ERR2915242_34874 ERR2915242_34936 ERR2915242_34997 ERR2915242_35011 ERR2915242_35033 ERR2915242_35219 ERR2915242_35299 ERR2915242_35479 ERR2915242_35652 ERR2915242_35747 ERR2915242_35919 ERR2915242_35928 ERR2915242_36040 ERR2915242_36423 ERR2915242_36470 ERR2915242_36642 ERR2915242_36660 ERR2915242_36953 ERR2915242_37021 ERR2915242_37091 ERR2915242_37166 ERR2915242_37203 ERR2915242_37598 ERR2915242_37703 ERR2915242_37886 ERR2915242_38080 ERR2915242_38135 ERR2915242_38237 ERR2915242_38542 ERR2915242_38555 ERR2915242_38753 ERR2915242_38814 ERR2915242_38829 ERR2915242_39280 ERR2915242_39291 ERR2915242_39470 ERR2915242_39914 ERR2915242_40000 ERR2915242_40253 ERR2915242_40442 ERR2915242_40582 ERR2915242_40685 ERR2915242_40705 ERR2915242_40738 ERR2915242_41258 ERR2915242_41631 ERR2915242_41684 ERR2915242_42052 ERR2915242_42400 ERR2915242_42463 ERR2915242_43012 ERR2915242_43020 ERR2915242_43038 ERR2915242_43249 ERR2915242_43335 ERR2915242_43529 ERR2915242_43562 ERR2915242_43690 ERR2915242_43823 ERR2915242_43861 ERR2915242_43879 ERR2915242_44007 ERR2915242_44009 ERR2915242_44022 ERR2915242_44099 ERR2915242_44503 ERR2915242_44590 ERR2915242_44599 ERR2915242_44796 ERR2915242_44827 ERR2915242_45025 ERR2915242_45052 ERR2915242_45350 ERR2915242_45691 ERR2915242_45877 ERR2915242_45887 ERR2915242_45928 ERR2915242_45974 ERR2915242_46017 ERR2915242_46078 ERR2915242_46223 ERR2915242_46227 ERR2915242_46242 ERR2915242_46294 ERR2915242_46450 ERR2915242_46536 ERR2915242_46608 ERR2915242_46680 ERR2915242_46779 ERR2915242_46797 ERR2915242_46824 ERR2915242_46948 ERR2915242_47237 ERR2915242_47518 ERR2915242_47647 ERR2915242_47702 ERR2915242_47909 ERR2915242_48098 ERR2915242_48112 ERR2915242_48134 ERR2915242_48234 ERR2915242_48248 ERR2915242_48341 ERR2915242_48344 ERR2915242_48565 ERR2915242_48778 ERR2915242_49202 ERR2915242_49345 ERR2915242_49434 ERR2915242_49439 ERR2915242_49582 ERR2915243_2054 ERR2915243_12006 ERR2915243_14168 ERR2915243_18754 ERR2915243_21801 ERR2915243_22498 ERR2915243_23679 ERR2915243_25282 ERR2915243_31852 ERR2915243_36127 ERR2915243_37429 ERR2915243_39052 ERR2915246_1188 ERR2915246_1949 ERR2915246_2140 ERR2915246_2170 ERR2915246_3924 ERR2915246_4874 ERR2915246_5269 ERR2915246_5919 ERR2915246_6389 ERR2915246_6456 ERR2915246_7788 ERR2915246_8937 ERR2915246_11468 ERR2915246_11781 ERR2915246_15226 ERR2915246_17216 ERR2915246_18373 ERR2915246_18769 ERR2915246_19994 ERR2915246_20239 ERR2915246_22158 ERR2915246_22473 ERR2915246_22743 ERR2915246_22799 ERR2915246_25952 ERR2915246_28124 ERR2915246_29313 ERR2915246_30793 ERR2915246_31983 ERR2915246_32432 ERR2915246_33664 ERR2915246_33903 ERR2915246_34384 ERR2915246_34581 ERR2915246_37095 ERR2915246_37453 ERR2915246_39960 ERR2915246_40600 ERR2915246_41752 ERR2915246_43851 ERR2915246_43957 ERR2915246_43963 ERR2915246_45707 ERR2915246_46357 ERR2915246_46913 ERR2915250_1886 ERR2915250_20956 ERR2915251_3189 ERR2915251_7739 ERR2915251_8309 ERR2915251_22864 ERR2915251_28944 ERR2915251_30609 ERR2915251_42686 ERR2915252_79 ERR2915252_154 ERR2915252_162 ERR2915252_174 ERR2915252_196 ERR2915252_402 ERR2915252_436 ERR2915252_477 ERR2915252_607 ERR2915252_682 ERR2915252_803 ERR2915252_846 ERR2915252_1508 ERR2915252_1664 ERR2915252_1888 ERR2915252_2147 ERR2915252_2220 ERR2915252_2458 ERR2915252_2463 ERR2915252_2472 ERR2915252_2478 ERR2915252_2500 ERR2915252_2599 ERR2915252_2601 ERR2915252_2645 ERR2915252_2704 ERR2915252_3026 ERR2915252_3462 ERR2915252_3504 ERR2915252_3787 ERR2915252_3953 ERR2915252_4100 ERR2915252_4118 ERR2915252_4183 ERR2915252_4257 ERR2915252_4377 ERR2915252_4439 ERR2915252_4463 ERR2915252_4549 ERR2915252_4567 ERR2915252_4571 ERR2915252_4602 ERR2915252_4709 ERR2915252_4949 ERR2915252_5119 ERR2915252_5174 ERR2915252_5278 ERR2915252_5421 ERR2915252_5458 ERR2915252_5659 ERR2915252_5695 ERR2915252_5718 ERR2915252_5740 ERR2915252_5917 ERR2915252_5940 ERR2915252_6155 ERR2915252_6166 ERR2915252_6361 ERR2915252_6501 ERR2915252_6586 ERR2915252_6680 ERR2915252_7022 ERR2915252_7248 ERR2915252_7438 ERR2915252_7469 ERR2915252_7503 ERR2915252_7518 ERR2915252_7761 ERR2915252_7881 ERR2915252_7991 ERR2915252_8198 ERR2915252_8201 ERR2915252_8253 ERR2915252_8309 ERR2915252_8433 ERR2915252_8900 ERR2915252_9451 ERR2915252_9517 ERR2915252_9530 ERR2915252_9594 ERR2915252_9623 ERR2915252_9865 ERR2915252_10174 ERR2915252_10255 ERR2915252_10317 ERR2915252_10321 ERR2915252_10426 ERR2915252_10484 ERR2915252_10527 ERR2915252_10530 ERR2915252_10554 ERR2915252_10578 ERR2915252_10674 ERR2915252_10726 ERR2915252_10832 ERR2915252_10864 ERR2915252_10975 ERR2915252_10978 ERR2915252_11054 ERR2915252_11176 ERR2915252_11328 ERR2915252_11346 ERR2915252_11410 ERR2915252_11419 ERR2915252_11529 ERR2915252_11552 ERR2915252_11573 ERR2915252_11750 ERR2915252_11913 ERR2915252_11924 ERR2915252_11983 ERR2915252_12087 ERR2915252_12098 ERR2915252_12269 ERR2915252_12390 ERR2915252_12620 ERR2915252_12674 ERR2915252_12710 ERR2915252_12743 ERR2915252_12995 ERR2915252_13187 ERR2915252_13372 ERR2915252_13609 ERR2915252_13769 ERR2915252_13821 ERR2915252_14208 ERR2915252_14232 ERR2915252_14262 ERR2915252_14373 ERR2915252_14451 ERR2915252_14466 ERR2915252_14796 ERR2915252_14858 ERR2915252_14901 ERR2915252_15424 ERR2915252_15471 ERR2915252_15575 ERR2915252_15637 ERR2915252_15791 ERR2915252_15908 ERR2915252_15934 ERR2915252_15997 ERR2915252_16080 ERR2915252_16259 ERR2915252_16262 ERR2915252_16515 ERR2915252_16542 ERR2915252_16762 ERR2915252_16819 ERR2915252_16853 ERR2915252_16967 ERR2915252_17040 ERR2915252_17109 ERR2915252_17130 ERR2915252_17166 ERR2915252_17667 ERR2915252_17805 ERR2915252_17884 ERR2915252_17947 ERR2915252_18098 ERR2915252_18365 ERR2915252_18651 ERR2915252_19348 ERR2915252_19463 ERR2915252_19542 ERR2915252_19548 ERR2915252_19992 ERR2915252_20055 ERR2915252_20098 ERR2915252_20122 ERR2915252_20270 ERR2915252_20273 ERR2915252_20383 ERR2915252_20466 ERR2915252_20875 ERR2915252_20990 ERR2915252_21381 ERR2915252_21439 ERR2915252_21674 ERR2915252_21764 ERR2915252_21785 ERR2915252_21816 ERR2915252_21902 ERR2915252_21918 ERR2915252_22057 ERR2915252_22112 ERR2915252_22317 ERR2915252_22476 ERR2915252_22526 ERR2915252_22886 ERR2915252_22901 ERR2915252_23109 ERR2915252_23126 ERR2915252_23170 ERR2915252_23243 ERR2915252_23407 ERR2915252_23417 ERR2915252_23465 ERR2915252_23473 ERR2915252_23696 ERR2915252_23750 ERR2915252_23788 ERR2915252_23790 ERR2915252_23960 ERR2915252_24232 ERR2915252_24233 ERR2915252_24331 ERR2915252_24392 ERR2915252_24420 ERR2915252_24786 ERR2915252_24798 ERR2915252_24898 ERR2915252_24994 ERR2915252_24996 ERR2915252_25103 ERR2915252_25437 ERR2915252_25529 ERR2915252_25554 ERR2915252_25599 ERR2915252_25615 ERR2915252_25693 ERR2915252_25785 ERR2915252_25933 ERR2915252_26060 ERR2915252_26140 ERR2915252_26213 ERR2915252_26299 ERR2915252_26656 ERR2915252_27228 ERR2915252_27240 ERR2915252_27299 ERR2915252_27467 ERR2915252_27474 ERR2915252_27579 ERR2915252_27626 ERR2915252_27697 ERR2915252_27905 ERR2915252_27990 ERR2915252_28017 ERR2915252_28040 ERR2915252_28408 ERR2915252_28597 ERR2915252_28674 ERR2915252_28767 ERR2915252_28773 ERR2915252_29038 ERR2915252_29083 ERR2915252_29111 ERR2915252_29372 ERR2915252_29546 ERR2915252_29578 ERR2915252_30293 ERR2915252_30861 ERR2915252_31010 ERR2915252_31238 ERR2915252_31393 ERR2915252_31928 ERR2915252_32137 ERR2915252_32154 ERR2915252_32218 ERR2915252_32221 ERR2915252_32238 ERR2915252_32481 ERR2915252_32783 ERR2915252_32799 ERR2915252_33038 ERR2915252_33079 ERR2915252_33349 ERR2915252_33465 ERR2915252_33475 ERR2915252_33527 ERR2915252_33650 ERR2915252_33780 ERR2915252_33861 ERR2915252_33969 ERR2915252_34043 ERR2915252_34088 ERR2915252_34277 ERR2915252_34527 ERR2915252_34731 ERR2915252_35532 ERR2915252_35576 ERR2915252_36028 ERR2915252_36085 ERR2915252_36254 ERR2915252_36296 ERR2915252_36428 ERR2915252_36585 ERR2915252_36593 ERR2915252_36607 ERR2915252_36675 ERR2915252_36698 ERR2915252_36722 ERR2915252_36798 ERR2915252_36966 ERR2915252_37027 ERR2915252_37319 ERR2915252_37349 ERR2915252_37393 ERR2915252_37665 ERR2915252_37705 ERR2915252_38122 ERR2915252_38159 ERR2915252_38332 ERR2915252_38553 ERR2915252_38723 ERR2915252_38784 ERR2915252_38791 ERR2915252_39016 ERR2915252_39065 ERR2915252_39359 ERR2915252_39463 ERR2915252_39693 ERR2915252_39736 ERR2915252_39913 ERR2915252_40221 ERR2915252_40341 ERR2915252_40429 ERR2915252_40504 ERR2915252_40642 ERR2915252_40769 ERR2915252_40771 ERR2915252_40857 ERR2915252_40922 ERR2915252_41188 ERR2915252_41217 ERR2915252_41226 ERR2915252_41496 ERR2915252_41593 ERR2915252_41648 ERR2915252_41767 ERR2915252_42092 ERR2915252_42112 ERR2915252_42541 ERR2915252_42585 ERR2915252_42912 ERR2915252_42955 ERR2915252_43065 ERR2915252_43199 ERR2915252_43395 ERR2915252_43488 ERR2915252_43604 ERR2915252_43618 ERR2915252_43892 ERR2915252_43952 ERR2915252_43970 ERR2915252_44049 ERR2915252_44280 ERR2915252_44335 ERR2915252_44383 ERR2915252_44418 ERR2915252_44520 ERR2915252_44621 ERR2915252_44643 ERR2915252_44704 ERR2915252_44901 ERR2915252_44904 ERR2915252_44919 ERR2915252_44957 ERR2915252_45439 ERR2915252_45461 ERR2915252_45501 ERR2915252_45627 ERR2915252_45664 ERR2915252_45805 ERR2915252_46042 ERR2915252_46058 ERR2915252_46079 ERR2915252_46314 ERR2915252_46438 ERR2915252_46444 ERR2915252_46546 ERR2915252_46576 ERR2915252_46770 ERR2915252_46815 ERR2915252_46853 ERR2915252_47223 ERR2915252_47295 ERR2915252_47845 ERR2915252_47954 ERR2915252_48327 ERR2915252_48648 ERR2915252_48671 ERR2915252_48777 ERR2915252_48840 ERR2915252_49090 ERR2915252_49193 ERR2915252_49389 ERR2915252_49395 ERR2915252_49482 ERR2915252_49582 ERR2915252_49703 ERR2915242_20678 ERR2915242_43473 ERR2915252_133 ERR2915252_141 ERR2915252_814 ERR2915252_5444 ERR2915252_6458 ERR2915252_19084 ERR2915252_20911 ERR2915252_30049 ERR2915243_4278 ERR2915243_7464 ERR2915252_5120 ERR2915252_5334 ERR2915252_5719 ERR2915252_19376 ERR2915252_30863 ERR2915252_614 ERR2915252_9343 ERR2915252_14781 ERR2915252_18028 ERR2915252_28758 ERR2915252_30760 ERR2915242_26460 ERR2915242_41795 ERR2915252_21037 ERR2915252_35296 ERR2915252_37312 ERR2915246_22062 ERR2915252_10310 ERR2915252_18149 ERR2915252_34930 ERR2915226_29951 ERR2915226_30031 ERR2915226_30276 ERR2915252_318 ERR2915252_42620 ERR2915252_45622 ERR2915242_15770 ERR2915242_31616 ERR2915242_46160 ERR2915252_2867 ERR2915252_7266 ERR2915252_13820 ERR2915252_37070 ERR2915252_44061 ERR2915252_46154 ERR2915252_13268 ERR2915252_36724 ERR2915252_49594 ERR2915242_46505 ERR2915252_20649 ERR2915242_28787 ERR2915246_26972 ERR2915242_17425 ERR2915252_5955 ERR2915242_19580 ERR2915252_11071 ERR2915242_38256 ERR2915252_12214 ERR2915242_5990 ERR2915252_4115 ERR2915242_21087 ERR2915252_12960 ERR2915242_33097 ERR2915252_44240 ERR2915252_19568 ERR2915252_44645 ERR2915252_25228 ERR2915252_36679 ERR2915242_8516 ERR2915252_45496 ERR2915242_18424 ERR2915252_44366 ERR2915252_27195 ERR2915252_27709 ERR2915252_38637 ERR2915252_41691 ERR2915242_26314 ERR2915252_41882 ERR2915242_13905 ERR2915252_1645 ERR2915242_29128 ERR2915252_34133 ERR2915242_19373 ERR2915252_34820 ERR2915252_23775 ERR2915246_13096 ERR2915242_19534 ERR2915252_9812 ERR2915242_42808 ERR2915246_12611 ERR2915246_15161 ERR2915252_35664 ERR2915246_22585 ERR2915252_11389 ERR2915242_35934 ERR2915252_39524 ERR2915242_35912 ERR2915242_24953 ERR2915252_36876 ERR2915252_3826 ERR2915252_23910 ERR2915252_20710 ERR2915252_24399 ERR2915252_45357 ERR2915252_44324 ERR2915252_40593 ERR2915252_45505 ERR2915252_30700 ERR2915252_13724 ERR2915252_41569 ERR2915252_26505 ERR2915252_38507 ERR2915239_1348 ERR2915212_13753 ERR2915232_6308 ERR2915246_46378 ERR2915208_47729 ERR2915208_22605 ERR2915242_5200 ERR2915215_22145 ERR2915230_4178 ERR2915232_2127 ERR2915207_22337 ERR2915208_41889 ERR2915210_18007 ERR2915210_41417 ERR2915210_755 ERR2915213_16477 ERR2915215_17850 ERR2915215_25709 ERR2915215_32407 ERR2915215_33945 ERR2915215_42654 ERR2915215_446 ERR2915216_25664 ERR2915216_32638 ERR2915217_35383 ERR2915217_37081 ERR2915218_5543 ERR2915219_18622 ERR2915219_31396 ERR2915219_35578 ERR2915221_12503 ERR2915221_22772 ERR2915221_8055 ERR2915224_15103 ERR2915224_19107 ERR2915226_14013 ERR2915230_27551 ERR2915230_28450 ERR2915230_38284 ERR2915230_9645 ERR2915232_15530 ERR2915232_23445 ERR2915232_30818 ERR2915232_4312 ERR2915232_43392 ERR2915232_43731 ERR2915232_47771 ERR2915232_48383 ERR2915232_7465 ERR2915233_3522 ERR2915236_14708 ERR2915236_18218 ERR2915236_18490 ERR2915236_42064 ERR2915239_16077 ERR2915239_20626 ERR2915239_34848 ERR2915241_9861 ERR2915242_11096 ERR2915242_12060 ERR2915242_12278 ERR2915242_13490 ERR2915242_17880 ERR2915242_18045 ERR2915242_32663 ERR2915242_36625 ERR2915246_23690 ERR2915246_26030 ERR2915246_29277 ERR2915246_29710 ERR2915246_45979 ERR2915246_7352 ERR2915250_1171 ERR2915250_14803 ERR2915250_35795 ERR2915250_36740 ERR2915250_38358 ERR2915250_387 ERR2915250_39041 ERR2915250_46862 ERR2915250_48275 ERR2915250_7939 ERR2915251_22863 ERR2915251_26718 ERR2915251_30010 ERR2915210_1955 ERR2915210_14310 ERR2915210_42247 ERR2915210_42802 ERR2915212_20868 ERR2915212_32716 ERR2915212_45437 ERR2915215_5169 ERR2915216_5680 ERR2915216_12265 ERR2915217_14819 ERR2915217_18083 ERR2915221_1002 ERR2915221_23059 ERR2915222_14620 ERR2915224_24339 ERR2915230_1695 ERR2915230_24876 ERR2915232_893 ERR2915232_3016 ERR2915232_11664 ERR2915232_12767 ERR2915232_13845 ERR2915232_14530 ERR2915232_25311 ERR2915232_26289 ERR2915232_40735 ERR2915233_13724 ERR2915233_23284 ERR2915237_7781 ERR2915237_11219 ERR2915237_27052 ERR2915237_42534 ERR2915239_7040 ERR2915239_37447 ERR2915239_40954 ERR2915241_15836 ERR2915241_34668 ERR2915241_41262 ERR2915242_611 ERR2915242_5151 ERR2915242_10212 ERR2915242_20865 ERR2915242_21946 ERR2915242_23326 ERR2915242_25220 ERR2915242_29214 ERR2915242_29730 ERR2915242_33179 ERR2915242_35734 ERR2915242_43058 ERR2915242_46640 ERR2915242_48020 ERR2915242_48030 ERR2915243_15575 ERR2915246_2903 ERR2915246_3427 ERR2915246_9076 ERR2915246_11971 ERR2915246_13712 ERR2915246_14933 ERR2915246_16583 ERR2915246_19753 ERR2915246_22645 ERR2915246_26114 ERR2915246_32452 ERR2915246_32708 ERR2915246_38067 ERR2915246_45267 ERR2915249_25797 ERR2915249_48907 ERR2915250_637 ERR2915250_3529 ERR2915250_4242 ERR2915250_5162 ERR2915250_7321 ERR2915250_8438 ERR2915250_10239 ERR2915250_11505 ERR2915250_18517 ERR2915250_19056 ERR2915250_20321 ERR2915250_23341 ERR2915250_24475 ERR2915250_25489 ERR2915250_26258 ERR2915250_27349 ERR2915250_30189 ERR2915250_31950 ERR2915250_32293 ERR2915250_32982 ERR2915250_33054 ERR2915250_33490 ERR2915250_37297 ERR2915250_38928 ERR2915250_43309 ERR2915250_43599 ERR2915251_317 ERR2915251_2028 ERR2915251_17697 ERR2915251_42090 ERR2915251_45401 ERR2915213_37278 ERR2915217_7837 ERR2915222_9878 ERR2915224_3841 ERR2915242_9879 ERR2915242_31343 ERR2915246_29778 ERR2915242_31034 ERR2915243_45105 ERR2915242_24374 ERR2915216_30758 ERR2915212_9429 ERR2915217_9035 ERR2915226_48793 ERR2915227_42351 ERR2915236_48426 ERR2915242_31396 ERR2915242_3643 ERR2915246_20041 ERR2915246_21481 ERR2915230_19237 ERR2915246_31118 ERR2915237_3007 ERR2915225_22447 ERR2915234_17835 ERR2915244_69 ERR2915244_15519 ERR2915244_17006 ERR2915244_23475 ERR2915244_25193 ERR2915244_41479 ERR2915244_45730 ERR2915244_719 ERR2915244_1770 ERR2915244_1840 ERR2915244_5744 ERR2915244_17808 ERR2915244_20891 ERR2915244_21996 ERR2915244_30670 ERR2915244_37100 ERR2915244_42194 ERR2915216_42547 ERR2915221_48230 ERR2915230_13425 ERR2915232_39362 ERR2915232_34368 ERR2915241_36863 ERR2915249_40445 ERR2915252_45264 ERR2915232_13779 ERR2915239_17403 ERR2915241_45303 ERR2915254_18452 ERR2915239_34654 ERR2915241_25812 ERR2915242_15255 ERR2915213_32063 ERR2915224_42121 ERR2915254_10714 ERR2915254_11880 ERR2915215_36863 ERR2915230_17258 ERR2915230_26587 ERR2915244_2666 ERR2915250_41988 ERR2915254_30515 ERR2915207_3686 ERR2915207_62 ERR2915207_2896 ERR2915207_51 ERR2915207_9938 ERR2915214_20272 ERR2915246_6145 ERR2915212_22656 ERR2915208_22354 ERR2915216_13281 ERR2915236_7306 ERR2915250_1396 ERR2915215_986 ERR2915216_21965 ERR2915219_42180 ERR2915224_30753 ERR2915230_36477 ERR2915232_32496 ERR2915244_12987 ERR2915207_17322 ERR2915208_18309 ERR2915215_44804 ERR2915216_48796 ERR2915220_40476 ERR2915221_23742 ERR2915225_18698 ERR2915242_36939 ERR2915243_6863 ERR2915243_8969 ERR2915250_10666 ERR2915250_46819 ERR2915208_31394 ERR2915208_35873 ERR2915208_38355 ERR2915209_16430 ERR2915210_10267 ERR2915210_28000 ERR2915210_43359 ERR2915214_35822 ERR2915214_6062 ERR2915214_7508 ERR2915215_33210 ERR2915216_1566 ERR2915216_35929 ERR2915216_49010 ERR2915218_12969 ERR2915219_13629 ERR2915223_15323 ERR2915224_10180 ERR2915224_37044 ERR2915225_26553 ERR2915226_27929 ERR2915232_1873 ERR2915232_3449 ERR2915233_24795 ERR2915233_30815 ERR2915239_3350 ERR2915246_23422 ERR2915246_28328 ERR2915250_36624 ERR2915207_12103 ERR2915207_1750 ERR2915207_19804 ERR2915207_22849 ERR2915207_40043 ERR2915207_44893 ERR2915208_1714 ERR2915208_43065 ERR2915208_5117 ERR2915212_40882 ERR2915214_35812 ERR2915214_41202 ERR2915214_8108 ERR2915215_34957 ERR2915216_10227 ERR2915216_17425 ERR2915216_28916 ERR2915216_30136 ERR2915216_33439 ERR2915216_36841 ERR2915216_46059 ERR2915216_9897 ERR2915217_9631 ERR2915219_8045 ERR2915221_41161 ERR2915222_20142 ERR2915222_47204 ERR2915222_8360 ERR2915223_18158 ERR2915223_29693 ERR2915225_34106 ERR2915226_43913 ERR2915231_23913 ERR2915232_12621 ERR2915232_19186 ERR2915232_19494 ERR2915232_45996 ERR2915233_32193 ERR2915234_43377 ERR2915236_11152 ERR2915236_7836 ERR2915237_18931 ERR2915239_17635 ERR2915239_27692 ERR2915239_37252 ERR2915239_40789 ERR2915239_9947 ERR2915242_14622 ERR2915242_7749 ERR2915243_22086 ERR2915243_29075 ERR2915244_47371 ERR2915244_7192 ERR2915246_34920 ERR2915246_687 ERR2915250_5472 ERR2915250_9980 ERR2915207_12500 ERR2915207_18088 ERR2915207_27291 ERR2915207_4826 ERR2915208_19302 ERR2915208_28374 ERR2915208_37496 ERR2915208_39160 ERR2915208_47461 ERR2915208_49003 ERR2915210_48573 ERR2915212_45702 ERR2915213_15920 ERR2915213_28255 ERR2915213_30788 ERR2915213_35780 ERR2915213_43426 ERR2915213_50096 ERR2915214_13908 ERR2915214_16002 ERR2915214_23310 ERR2915214_26388 ERR2915214_3136 ERR2915214_39656 ERR2915214_40628 ERR2915214_46659 ERR2915214_48700 ERR2915215_14613 ERR2915216_27733 ERR2915216_30158 ERR2915216_31196 ERR2915216_31411 ERR2915216_34087 ERR2915216_36464 ERR2915216_48446 ERR2915217_1306 ERR2915217_21582 ERR2915217_462 ERR2915218_12461 ERR2915218_27545 ERR2915218_31082 ERR2915219_10930 ERR2915219_31772 ERR2915220_14502 ERR2915222_43662 ERR2915222_45467 ERR2915222_46429 ERR2915223_17643 ERR2915223_31292 ERR2915224_33623 ERR2915225_42131 ERR2915225_49354 ERR2915229_47175 ERR2915229_6245 ERR2915229_865 ERR2915230_19679 ERR2915230_39112 ERR2915230_45067 ERR2915230_49209 ERR2915231_19637 ERR2915231_29592 ERR2915232_1364 ERR2915232_14189 ERR2915232_16110 ERR2915232_21261 ERR2915232_2395 ERR2915232_30731 ERR2915232_47076 ERR2915234_22331 ERR2915234_245 ERR2915237_265 ERR2915239_21929 ERR2915239_2462 ERR2915239_29098 ERR2915241_35084 ERR2915241_39941 ERR2915242_10047 ERR2915242_13482 ERR2915242_19443 ERR2915242_24760 ERR2915242_24982 ERR2915242_30480 ERR2915242_35868 ERR2915242_41557 ERR2915242_44529 ERR2915242_4840 ERR2915243_14040 ERR2915243_7255 ERR2915244_14560 ERR2915244_24211 ERR2915244_26205 ERR2915244_30530 ERR2915244_35230 ERR2915244_36389 ERR2915244_48675 ERR2915246_13072 ERR2915246_1481 ERR2915246_15600 ERR2915246_1750 ERR2915246_18743 ERR2915246_20 ERR2915246_2125 ERR2915246_25040 ERR2915246_29041 ERR2915246_29391 ERR2915246_29481 ERR2915246_38524 ERR2915246_40271 ERR2915249_32342 ERR2915249_42004 ERR2915250_24046 ERR2915250_25718 ERR2915252_18882 ERR2915207_14188 ERR2915207_16124 ERR2915207_16991 ERR2915207_25344 ERR2915207_26419 ERR2915207_29801 ERR2915207_32430 ERR2915207_34493 ERR2915207_42227 ERR2915207_48832 ERR2915207_7802 ERR2915207_7959 ERR2915208_12747 ERR2915208_14546 ERR2915208_15579 ERR2915208_1981 ERR2915208_20916 ERR2915208_2942 ERR2915208_31839 ERR2915208_32724 ERR2915208_37899 ERR2915208_38120 ERR2915208_39740 ERR2915208_46168 ERR2915208_48936 ERR2915208_7298 ERR2915208_8754 ERR2915210_16827 ERR2915210_27894 ERR2915210_526 ERR2915212_15143 ERR2915212_31076 ERR2915212_770 ERR2915212_8305 ERR2915212_8844 ERR2915213_1878 ERR2915213_28903 ERR2915213_29556 ERR2915213_38650 ERR2915213_43786 ERR2915213_9532 ERR2915214_10151 ERR2915214_11392 ERR2915214_14732 ERR2915214_16791 ERR2915214_17576 ERR2915214_18619 ERR2915214_19295 ERR2915214_22458 ERR2915214_23282 ERR2915214_23760 ERR2915214_23845 ERR2915214_25468 ERR2915214_25717 ERR2915214_28342 ERR2915214_31721 ERR2915214_37015 ERR2915214_39812 ERR2915214_43151 ERR2915214_45200 ERR2915214_46498 ERR2915214_48104 ERR2915214_50372 ERR2915214_5062 ERR2915214_5349 ERR2915214_6061 ERR2915214_7654 ERR2915214_8437 ERR2915214_9422 ERR2915215_21720 ERR2915215_38567 ERR2915215_38985 ERR2915215_44930 ERR2915215_49212 ERR2915215_7573 ERR2915216_10258 ERR2915216_11900 ERR2915216_15725 ERR2915216_16890 ERR2915216_17636 ERR2915216_17743 ERR2915216_19715 ERR2915216_21616 ERR2915216_21622 ERR2915216_23133 ERR2915216_23158 ERR2915216_23565 ERR2915216_23687 ERR2915216_24160 ERR2915216_25730 ERR2915216_25827 ERR2915216_25983 ERR2915216_26084 ERR2915216_26275 ERR2915216_26768 ERR2915216_26787 ERR2915216_27866 ERR2915216_29219 ERR2915216_29317 ERR2915216_31679 ERR2915216_32236 ERR2915216_32570 ERR2915216_32960 ERR2915216_34740 ERR2915216_35989 ERR2915216_3676 ERR2915216_37053 ERR2915216_37614 ERR2915216_38349 ERR2915216_38419 ERR2915216_39279 ERR2915216_39545 ERR2915216_40255 ERR2915216_40968 ERR2915216_41514 ERR2915216_44435 ERR2915216_44980 ERR2915216_45246 ERR2915216_45433 ERR2915216_46723 ERR2915216_48516 ERR2915216_49695 ERR2915216_5038 ERR2915216_5318 ERR2915216_5583 ERR2915216_6817 ERR2915216_763 ERR2915216_9428 ERR2915216_9637 ERR2915216_9690 ERR2915217_10314 ERR2915217_11757 ERR2915217_12821 ERR2915217_13615 ERR2915217_15884 ERR2915217_18332 ERR2915217_21821 ERR2915217_24447 ERR2915217_29999 ERR2915217_32479 ERR2915217_32498 ERR2915217_34699 ERR2915217_35041 ERR2915217_35520 ERR2915217_3702 ERR2915217_37910 ERR2915217_38121 ERR2915217_38545 ERR2915217_38737 ERR2915217_405 ERR2915217_41191 ERR2915217_43023 ERR2915217_45021 ERR2915217_46995 ERR2915217_48166 ERR2915217_5151 ERR2915217_5186 ERR2915217_556 ERR2915217_6301 ERR2915217_9402 ERR2915218_13668 ERR2915218_14053 ERR2915218_29459 ERR2915218_37229 ERR2915218_3753 ERR2915218_40038 ERR2915218_40264 ERR2915218_4036 ERR2915218_45683 ERR2915218_46293 ERR2915218_46855 ERR2915218_48055 ERR2915218_48340 ERR2915218_48808 ERR2915218_49709 ERR2915218_50048 ERR2915219_11174 ERR2915219_12358 ERR2915219_12889 ERR2915219_14407 ERR2915219_15654 ERR2915219_17384 ERR2915219_19087 ERR2915219_19929 ERR2915219_21595 ERR2915219_22728 ERR2915219_24392 ERR2915219_24786 ERR2915219_2487 ERR2915219_25137 ERR2915219_26363 ERR2915219_26809 ERR2915219_26876 ERR2915219_28637 ERR2915219_28692 ERR2915219_32277 ERR2915219_33356 ERR2915219_34176 ERR2915219_34600 ERR2915219_35323 ERR2915219_35432 ERR2915219_35535 ERR2915219_35976 ERR2915219_36146 ERR2915219_36175 ERR2915219_36335 ERR2915219_37871 ERR2915219_37904 ERR2915219_38597 ERR2915219_391 ERR2915219_40799 ERR2915219_42299 ERR2915219_42586 ERR2915219_43109 ERR2915219_44872 ERR2915219_45000 ERR2915219_48931 ERR2915219_5518 ERR2915219_6845 ERR2915219_9597 ERR2915220_16714 ERR2915220_18529 ERR2915220_21550 ERR2915220_26223 ERR2915220_31802 ERR2915220_37438 ERR2915220_46424 ERR2915221_2281 ERR2915221_36301 ERR2915221_50128 ERR2915222_16526 ERR2915222_21132 ERR2915222_22139 ERR2915222_22379 ERR2915222_37876 ERR2915222_3803 ERR2915223_16664 ERR2915223_17557 ERR2915223_1988 ERR2915223_20080 ERR2915223_27949 ERR2915223_2855 ERR2915223_32517 ERR2915223_36413 ERR2915223_41265 ERR2915223_44316 ERR2915225_11439 ERR2915225_1182 ERR2915225_1665 ERR2915225_16922 ERR2915225_21734 ERR2915225_2260 ERR2915225_27415 ERR2915225_2854 ERR2915225_3662 ERR2915225_3861 ERR2915225_47500 ERR2915225_5567 ERR2915225_7764 ERR2915226_25276 ERR2915226_40215 ERR2915227_20684 ERR2915229_23066 ERR2915229_38646 ERR2915230_20713 ERR2915230_29044 ERR2915230_29303 ERR2915230_5382 ERR2915231_10661 ERR2915231_12691 ERR2915231_20115 ERR2915231_24104 ERR2915231_27676 ERR2915231_28916 ERR2915231_34905 ERR2915231_4411 ERR2915231_44688 ERR2915232_10435 ERR2915232_14801 ERR2915232_15310 ERR2915232_18110 ERR2915232_18287 ERR2915232_18928 ERR2915232_21130 ERR2915232_23040 ERR2915232_25220 ERR2915232_29796 ERR2915232_31692 ERR2915232_35043 ERR2915232_38386 ERR2915232_43289 ERR2915232_4556 ERR2915233_15491 ERR2915233_19890 ERR2915233_2565 ERR2915233_25746 ERR2915233_26610 ERR2915233_29721 ERR2915233_34371 ERR2915233_35965 ERR2915233_43494 ERR2915233_46177 ERR2915233_48511 ERR2915233_827 ERR2915234_1725 ERR2915234_26265 ERR2915234_30801 ERR2915234_30924 ERR2915234_31066 ERR2915234_3152 ERR2915234_31964 ERR2915234_3331 ERR2915234_35726 ERR2915234_35960 ERR2915234_42499 ERR2915234_4310 ERR2915234_4312 ERR2915234_45591 ERR2915234_46162 ERR2915234_49559 ERR2915234_8501 ERR2915234_9376 ERR2915236_16890 ERR2915236_23261 ERR2915236_48873 ERR2915237_1956 ERR2915237_20793 ERR2915237_25393 ERR2915237_30046 ERR2915237_43191 ERR2915237_44684 ERR2915239_11361 ERR2915239_12046 ERR2915239_14728 ERR2915239_17433 ERR2915239_1849 ERR2915239_18890 ERR2915239_20502 ERR2915239_20525 ERR2915239_20919 ERR2915239_22947 ERR2915239_26234 ERR2915239_29630 ERR2915239_29986 ERR2915239_31741 ERR2915239_34923 ERR2915239_3878 ERR2915239_40793 ERR2915239_43880 ERR2915239_44047 ERR2915239_46809 ERR2915239_47592 ERR2915239_6806 ERR2915241_11101 ERR2915241_11566 ERR2915241_1245 ERR2915241_15060 ERR2915241_16460 ERR2915241_16736 ERR2915241_23193 ERR2915241_24737 ERR2915241_24821 ERR2915241_25308 ERR2915241_38947 ERR2915241_41060 ERR2915241_41937 ERR2915241_44698 ERR2915241_45022 ERR2915241_46192 ERR2915241_46701 ERR2915241_7629 ERR2915241_872 ERR2915242_10105 ERR2915242_11063 ERR2915242_11479 ERR2915242_12487 ERR2915242_12697 ERR2915242_12984 ERR2915242_13671 ERR2915242_14262 ERR2915242_14366 ERR2915242_14990 ERR2915242_1511 ERR2915242_15116 ERR2915242_1718 ERR2915242_1775 ERR2915242_19372 ERR2915242_20011 ERR2915242_20112 ERR2915242_20887 ERR2915242_21580 ERR2915242_2223 ERR2915242_25706 ERR2915242_26290 ERR2915242_2631 ERR2915242_27085 ERR2915242_28354 ERR2915242_28924 ERR2915242_29353 ERR2915242_30515 ERR2915242_32569 ERR2915242_33414 ERR2915242_3355 ERR2915242_34871 ERR2915242_35480 ERR2915242_36563 ERR2915242_37948 ERR2915242_38011 ERR2915242_3945 ERR2915242_40246 ERR2915242_40383 ERR2915242_40736 ERR2915242_4090 ERR2915242_42057 ERR2915242_42374 ERR2915242_42760 ERR2915242_43305 ERR2915242_43535 ERR2915242_43760 ERR2915242_43913 ERR2915242_45722 ERR2915242_46058 ERR2915242_48110 ERR2915242_4817 ERR2915242_48559 ERR2915242_48775 ERR2915242_5228 ERR2915242_8438 ERR2915242_8500 ERR2915242_9061 ERR2915243_11143 ERR2915243_12324 ERR2915243_12955 ERR2915243_16126 ERR2915243_16166 ERR2915243_17896 ERR2915243_1846 ERR2915243_20234 ERR2915243_20244 ERR2915243_2041 ERR2915243_22781 ERR2915243_23465 ERR2915243_24482 ERR2915243_2609 ERR2915243_27811 ERR2915243_28639 ERR2915243_30241 ERR2915243_30260 ERR2915243_32147 ERR2915243_3328 ERR2915243_34708 ERR2915243_35697 ERR2915243_3841 ERR2915243_39475 ERR2915243_39839 ERR2915243_39961 ERR2915243_40655 ERR2915243_4115 ERR2915243_41869 ERR2915243_41973 ERR2915243_42207 ERR2915243_43501 ERR2915243_46399 ERR2915243_48633 ERR2915243_48986 ERR2915243_49091 ERR2915243_6340 ERR2915243_8171 ERR2915244_10276 ERR2915244_11269 ERR2915244_11305 ERR2915244_12824 ERR2915244_15002 ERR2915244_15207 ERR2915244_15284 ERR2915244_18321 ERR2915244_18592 ERR2915244_18773 ERR2915244_18785 ERR2915244_21888 ERR2915244_21970 ERR2915244_2289 ERR2915244_24864 ERR2915244_24952 ERR2915244_26420 ERR2915244_28287 ERR2915244_28659 ERR2915244_29145 ERR2915244_30728 ERR2915244_3134 ERR2915244_33292 ERR2915244_33469 ERR2915244_33587 ERR2915244_34630 ERR2915244_34819 ERR2915244_35078 ERR2915244_35192 ERR2915244_35370 ERR2915244_38813 ERR2915244_40798 ERR2915244_41369 ERR2915244_41742 ERR2915244_42993 ERR2915244_43152 ERR2915244_44800 ERR2915244_44868 ERR2915244_45334 ERR2915244_45437 ERR2915244_45547 ERR2915244_47131 ERR2915244_48224 ERR2915244_49018 ERR2915244_5489 ERR2915244_5616 ERR2915244_6069 ERR2915244_6077 ERR2915244_6265 ERR2915244_7513 ERR2915244_8285 ERR2915244_9316 ERR2915244_9728 ERR2915246_11233 ERR2915246_18367 ERR2915246_23774 ERR2915246_38671 ERR2915246_45397 ERR2915246_47326 ERR2915246_4812 ERR2915246_7314 ERR2915249_25367 ERR2915249_33132 ERR2915249_43823 ERR2915250_13005 ERR2915250_17884 ERR2915250_28481 ERR2915250_2890 ERR2915250_3123 ERR2915250_31902 ERR2915250_36249 ERR2915250_40479 ERR2915250_44057 ERR2915250_45681 ERR2915250_46069 ERR2915250_46425 ERR2915250_47814 ERR2915250_9868 ERR2915251_20476 ERR2915251_22092 ERR2915251_22818 ERR2915251_38243 ERR2915251_39958 ERR2915251_40060 ERR2915252_35764 ERR2915254_11286 ERR2915254_1221 ERR2915254_12698 ERR2915254_12884 ERR2915254_13080 ERR2915254_13775 ERR2915254_15053 ERR2915254_15521 ERR2915254_1591 ERR2915254_18109 ERR2915254_18953 ERR2915254_19046 ERR2915254_19952 ERR2915254_22101 ERR2915254_22359 ERR2915254_2500 ERR2915254_25122 ERR2915254_25150 ERR2915254_25163 ERR2915254_25712 ERR2915254_25975 ERR2915254_26345 ERR2915254_26362 ERR2915254_2664 ERR2915254_26794 ERR2915254_27504 ERR2915254_27646 ERR2915254_28258 ERR2915254_28519 ERR2915254_2974 ERR2915254_30299 ERR2915254_30389 ERR2915254_31774 ERR2915254_32249 ERR2915254_32280 ERR2915254_32359 ERR2915254_32572 ERR2915254_33269 ERR2915254_34811 ERR2915254_35733 ERR2915254_35982 ERR2915254_36427 ERR2915254_36964 ERR2915254_37872 ERR2915254_37959 ERR2915254_38354 ERR2915254_38504 ERR2915254_39735 ERR2915254_40456 ERR2915254_40551 ERR2915254_40568 ERR2915254_41386 ERR2915254_4144 ERR2915254_42140 ERR2915254_42173 ERR2915254_42286 ERR2915254_42537 ERR2915254_42722 ERR2915254_42740 ERR2915254_42975 ERR2915254_43565 ERR2915254_43615 ERR2915254_43688 ERR2915254_44182 ERR2915254_45208 ERR2915254_45212 ERR2915254_47043 ERR2915254_47293 ERR2915254_47891 ERR2915254_48344 ERR2915254_48559 ERR2915254_48765 ERR2915254_48849 ERR2915254_49074 ERR2915254_49235 ERR2915254_4962 ERR2915254_5813 ERR2915254_6628 ERR2915254_6842 ERR2915254_721 ERR2915254_8175 ERR2915254_9423 ERR2915254_9460 ERR2915254_9626 ERR2915207_4517 ERR2915207_7660 ERR2915207_9524 ERR2915207_9847 ERR2915207_12551 ERR2915207_17135 ERR2915207_18109 ERR2915207_20300 ERR2915207_21007 ERR2915207_21162 ERR2915207_21796 ERR2915207_22734 ERR2915207_23247 ERR2915207_23602 ERR2915207_24893 ERR2915207_29166 ERR2915207_30210 ERR2915207_31090 ERR2915207_32691 ERR2915207_33853 ERR2915207_34384 ERR2915207_35726 ERR2915207_35866 ERR2915207_36736 ERR2915207_36764 ERR2915207_36797 ERR2915207_38215 ERR2915207_44435 ERR2915207_45173 ERR2915207_45791 ERR2915207_46039 ERR2915207_46169 ERR2915207_48565 ERR2915208_1021 ERR2915208_1167 ERR2915208_1272 ERR2915208_9005 ERR2915208_10642 ERR2915208_12754 ERR2915208_12772 ERR2915208_14960 ERR2915208_15197 ERR2915208_16368 ERR2915208_17837 ERR2915208_18961 ERR2915208_19520 ERR2915208_20708 ERR2915208_21709 ERR2915208_30011 ERR2915208_30657 ERR2915208_37480 ERR2915208_39960 ERR2915208_47594 ERR2915208_48848 ERR2915210_7809 ERR2915210_7908 ERR2915210_21293 ERR2915210_26964 ERR2915210_39952 ERR2915210_40721 ERR2915210_45598 ERR2915212_591 ERR2915212_905 ERR2915212_2804 ERR2915212_9473 ERR2915212_19100 ERR2915212_22524 ERR2915212_29351 ERR2915212_36720 ERR2915212_36946 ERR2915212_40183 ERR2915212_41514 ERR2915213_6791 ERR2915213_11754 ERR2915213_23783 ERR2915213_28120 ERR2915213_33361 ERR2915213_35844 ERR2915213_36758 ERR2915213_37815 ERR2915213_37872 ERR2915213_46664 ERR2915214_1168 ERR2915214_1844 ERR2915214_2590 ERR2915214_2783 ERR2915214_7232 ERR2915214_10257 ERR2915214_15039 ERR2915214_15078 ERR2915214_16033 ERR2915214_17057 ERR2915214_17188 ERR2915214_17471 ERR2915214_17767 ERR2915214_17773 ERR2915214_19269 ERR2915214_20091 ERR2915214_21295 ERR2915214_21370 ERR2915214_23440 ERR2915214_23595 ERR2915214_25887 ERR2915214_29890 ERR2915214_30968 ERR2915214_34097 ERR2915214_34623 ERR2915214_34983 ERR2915214_36650 ERR2915214_36844 ERR2915214_38327 ERR2915214_40593 ERR2915214_40978 ERR2915214_43436 ERR2915214_45227 ERR2915214_45936 ERR2915214_46854 ERR2915214_47543 ERR2915215_1335 ERR2915215_18142 ERR2915215_19233 ERR2915215_20478 ERR2915215_21111 ERR2915215_21308 ERR2915215_22654 ERR2915215_25837 ERR2915215_27149 ERR2915215_28991 ERR2915215_32927 ERR2915215_34153 ERR2915215_46988 ERR2915216_107 ERR2915216_346 ERR2915216_392 ERR2915216_851 ERR2915216_958 ERR2915216_1787 ERR2915216_1940 ERR2915216_4719 ERR2915216_5289 ERR2915216_5679 ERR2915216_5978 ERR2915216_6133 ERR2915216_6479 ERR2915216_6884 ERR2915216_8467 ERR2915216_8496 ERR2915216_10389 ERR2915216_10660 ERR2915216_11084 ERR2915216_12931 ERR2915216_14170 ERR2915216_15638 ERR2915216_16310 ERR2915216_16334 ERR2915216_16678 ERR2915216_17568 ERR2915216_19186 ERR2915216_19657 ERR2915216_20272 ERR2915216_23001 ERR2915216_23972 ERR2915216_24960 ERR2915216_25302 ERR2915216_25712 ERR2915216_26952 ERR2915216_27110 ERR2915216_27690 ERR2915216_28122 ERR2915216_30811 ERR2915216_30973 ERR2915216_32496 ERR2915216_32629 ERR2915216_32926 ERR2915216_32994 ERR2915216_34467 ERR2915216_34524 ERR2915216_34697 ERR2915216_35333 ERR2915216_35544 ERR2915216_35662 ERR2915216_35939 ERR2915216_35983 ERR2915216_36686 ERR2915216_37708 ERR2915216_39964 ERR2915216_39973 ERR2915216_40142 ERR2915216_40341 ERR2915216_40557 ERR2915216_40621 ERR2915216_42096 ERR2915216_42137 ERR2915216_43512 ERR2915216_44673 ERR2915216_44850 ERR2915216_45007 ERR2915216_46148 ERR2915216_47262 ERR2915216_47678 ERR2915216_47713 ERR2915216_47861 ERR2915216_47911 ERR2915216_48080 ERR2915216_49096 ERR2915216_49567 ERR2915216_49641 ERR2915216_49875 ERR2915216_49916 ERR2915217_61 ERR2915217_290 ERR2915217_548 ERR2915217_4468 ERR2915217_5369 ERR2915217_8290 ERR2915217_8449 ERR2915217_9282 ERR2915217_9864 ERR2915217_10646 ERR2915217_11285 ERR2915217_12715 ERR2915217_13584 ERR2915217_13718 ERR2915217_13888 ERR2915217_15669 ERR2915217_17609 ERR2915217_22904 ERR2915217_25278 ERR2915217_25864 ERR2915217_27605 ERR2915217_28529 ERR2915217_28653 ERR2915217_29230 ERR2915217_29480 ERR2915217_30592 ERR2915217_31698 ERR2915217_31724 ERR2915217_41029 ERR2915217_43746 ERR2915217_44389 ERR2915217_45041 ERR2915217_45170 ERR2915217_45464 ERR2915217_47642 ERR2915217_47762 ERR2915217_49845 ERR2915218_2228 ERR2915218_4934 ERR2915218_6326 ERR2915218_11803 ERR2915218_12353 ERR2915218_15054 ERR2915218_19587 ERR2915218_20426 ERR2915218_24852 ERR2915218_25045 ERR2915218_27732 ERR2915218_27891 ERR2915218_28793 ERR2915218_28962 ERR2915218_29214 ERR2915218_29231 ERR2915218_29293 ERR2915218_30184 ERR2915218_30647 ERR2915218_32839 ERR2915218_34270 ERR2915218_34937 ERR2915218_35196 ERR2915218_35265 ERR2915218_36690 ERR2915218_39959 ERR2915218_42511 ERR2915218_43291 ERR2915218_43816 ERR2915218_44148 ERR2915218_44460 ERR2915218_45019 ERR2915218_46343 ERR2915218_46766 ERR2915218_47503 ERR2915218_48125 ERR2915219_1522 ERR2915219_6633 ERR2915219_8523 ERR2915219_9277 ERR2915219_10053 ERR2915219_10214 ERR2915219_10837 ERR2915219_12157 ERR2915219_12513 ERR2915219_13455 ERR2915219_17953 ERR2915219_21163 ERR2915219_21690 ERR2915219_21814 ERR2915219_24928 ERR2915219_25095 ERR2915219_25136 ERR2915219_26189 ERR2915219_28993 ERR2915219_29464 ERR2915219_31630 ERR2915219_31942 ERR2915219_33008 ERR2915219_33267 ERR2915219_34175 ERR2915219_36406 ERR2915219_36512 ERR2915219_38769 ERR2915219_40202 ERR2915219_40319 ERR2915219_42589 ERR2915219_43275 ERR2915219_44046 ERR2915219_44888 ERR2915219_45700 ERR2915219_46633 ERR2915219_48003 ERR2915219_49087 ERR2915220_552 ERR2915220_1007 ERR2915220_7414 ERR2915220_9467 ERR2915220_10185 ERR2915220_14505 ERR2915220_15488 ERR2915220_21445 ERR2915220_21832 ERR2915220_24716 ERR2915220_27814 ERR2915220_28968 ERR2915220_30825 ERR2915220_31441 ERR2915220_32714 ERR2915220_35117 ERR2915220_37883 ERR2915220_40870 ERR2915220_42621 ERR2915220_44659 ERR2915220_46443 ERR2915221_710 ERR2915221_2233 ERR2915221_31299 ERR2915221_31442 ERR2915221_34552 ERR2915221_39412 ERR2915221_41912 ERR2915221_41951 ERR2915222_7059 ERR2915222_8774 ERR2915222_10379 ERR2915222_15789 ERR2915222_16000 ERR2915222_18668 ERR2915222_19025 ERR2915222_20703 ERR2915222_23873 ERR2915222_24105 ERR2915222_30859 ERR2915222_33665 ERR2915222_34340 ERR2915222_37554 ERR2915222_39045 ERR2915222_46574 ERR2915222_47903 ERR2915222_49602 ERR2915223_631 ERR2915223_15076 ERR2915223_15762 ERR2915223_21313 ERR2915223_28456 ERR2915223_28663 ERR2915223_29639 ERR2915223_31041 ERR2915223_40971 ERR2915223_41346 ERR2915223_42190 ERR2915223_44556 ERR2915223_47459 ERR2915223_48511 ERR2915223_48747 ERR2915224_24041 ERR2915224_41518 ERR2915225_431 ERR2915225_828 ERR2915225_3154 ERR2915225_7369 ERR2915225_8483 ERR2915225_8550 ERR2915225_9059 ERR2915225_9273 ERR2915225_9910 ERR2915225_15531 ERR2915225_16564 ERR2915225_20027 ERR2915225_20194 ERR2915225_20871 ERR2915225_21978 ERR2915225_22225 ERR2915225_30162 ERR2915225_31846 ERR2915225_35480 ERR2915225_39580 ERR2915225_41235 ERR2915225_44460 ERR2915225_47916 ERR2915226_6523 ERR2915226_6998 ERR2915226_9687 ERR2915226_14427 ERR2915226_16382 ERR2915226_20916 ERR2915226_26120 ERR2915226_27214 ERR2915226_40268 ERR2915226_40902 ERR2915226_46010 ERR2915226_47174 ERR2915226_47287 ERR2915226_48178 ERR2915227_38692 ERR2915229_6865 ERR2915229_6873 ERR2915229_8460 ERR2915229_8488 ERR2915229_9797 ERR2915229_18866 ERR2915229_29202 ERR2915229_32014 ERR2915229_41054 ERR2915229_41975 ERR2915230_164 ERR2915230_654 ERR2915230_2370 ERR2915230_2897 ERR2915230_3973 ERR2915230_4602 ERR2915230_11557 ERR2915230_13784 ERR2915230_14443 ERR2915230_14813 ERR2915230_15160 ERR2915230_17014 ERR2915230_17790 ERR2915230_18178 ERR2915230_18981 ERR2915230_19912 ERR2915230_19987 ERR2915230_20919 ERR2915230_21959 ERR2915230_26314 ERR2915230_27905 ERR2915230_30439 ERR2915230_31412 ERR2915230_32070 ERR2915230_32115 ERR2915230_34137 ERR2915230_34898 ERR2915230_36256 ERR2915230_37434 ERR2915230_41552 ERR2915230_42600 ERR2915230_44121 ERR2915230_45058 ERR2915230_45551 ERR2915230_46156 ERR2915230_46696 ERR2915230_47599 ERR2915231_7784 ERR2915231_15531 ERR2915231_15656 ERR2915231_19357 ERR2915231_19643 ERR2915231_21975 ERR2915231_24787 ERR2915231_27164 ERR2915231_28317 ERR2915231_29420 ERR2915231_30964 ERR2915231_31786 ERR2915231_33473 ERR2915231_39141 ERR2915231_39657 ERR2915231_41440 ERR2915231_42029 ERR2915231_48826 ERR2915231_49757 ERR2915232_676 ERR2915232_1354 ERR2915232_1716 ERR2915232_2322 ERR2915232_2499 ERR2915232_2936 ERR2915232_4105 ERR2915232_4787 ERR2915232_6923 ERR2915232_8054 ERR2915232_8150 ERR2915232_8675 ERR2915232_8682 ERR2915232_13110 ERR2915232_13311 ERR2915232_16008 ERR2915232_16962 ERR2915232_17436 ERR2915232_17580 ERR2915232_20137 ERR2915232_20682 ERR2915232_20848 ERR2915232_21024 ERR2915232_21973 ERR2915232_22620 ERR2915232_22660 ERR2915232_23684 ERR2915232_23930 ERR2915232_26619 ERR2915232_27016 ERR2915232_27761 ERR2915232_28380 ERR2915232_29892 ERR2915232_29952 ERR2915232_31433 ERR2915232_31652 ERR2915232_32845 ERR2915232_34309 ERR2915232_34460 ERR2915232_34680 ERR2915232_34927 ERR2915232_39890 ERR2915232_39939 ERR2915232_39954 ERR2915232_39961 ERR2915232_40234 ERR2915232_40310 ERR2915232_41182 ERR2915232_42266 ERR2915232_42717 ERR2915232_42924 ERR2915232_43825 ERR2915232_43998 ERR2915232_44324 ERR2915232_47038 ERR2915232_47360 ERR2915232_47815 ERR2915232_48969 ERR2915233_723 ERR2915233_7046 ERR2915233_7365 ERR2915233_8941 ERR2915233_9233 ERR2915233_10714 ERR2915233_11875 ERR2915233_13010 ERR2915233_13831 ERR2915233_15103 ERR2915233_15761 ERR2915233_16613 ERR2915233_19516 ERR2915233_19722 ERR2915233_20149 ERR2915233_21673 ERR2915233_22421 ERR2915233_23415 ERR2915233_23430 ERR2915233_26636 ERR2915233_27120 ERR2915233_27386 ERR2915233_28127 ERR2915233_29262 ERR2915233_33734 ERR2915233_35380 ERR2915233_36280 ERR2915233_40045 ERR2915233_42953 ERR2915233_42971 ERR2915233_44429 ERR2915233_44458 ERR2915233_48782 ERR2915234_4884 ERR2915234_5280 ERR2915234_8148 ERR2915234_9438 ERR2915234_13080 ERR2915234_13694 ERR2915234_14179 ERR2915234_17018 ERR2915234_20820 ERR2915234_22253 ERR2915234_22765 ERR2915234_23640 ERR2915234_23990 ERR2915234_28533 ERR2915234_29645 ERR2915234_29699 ERR2915234_30512 ERR2915234_30750 ERR2915234_32476 ERR2915234_32983 ERR2915234_33216 ERR2915234_35061 ERR2915234_38089 ERR2915234_40065 ERR2915234_40708 ERR2915234_41902 ERR2915234_46128 ERR2915234_46165 ERR2915234_46939 ERR2915234_47440 ERR2915234_47767 ERR2915234_49318 ERR2915234_50469 ERR2915237_3889 ERR2915237_9135 ERR2915237_9637 ERR2915237_11259 ERR2915237_23542 ERR2915237_28672 ERR2915237_32012 ERR2915237_32160 ERR2915237_35121 ERR2915237_40185 ERR2915237_40456 ERR2915239_56 ERR2915239_171 ERR2915239_1135 ERR2915239_1941 ERR2915239_2045 ERR2915239_2437 ERR2915239_3745 ERR2915239_4531 ERR2915239_4593 ERR2915239_6743 ERR2915239_7880 ERR2915239_10470 ERR2915239_10933 ERR2915239_11768 ERR2915239_12466 ERR2915239_12709 ERR2915239_16690 ERR2915239_16918 ERR2915239_17319 ERR2915239_17428 ERR2915239_19145 ERR2915239_20354 ERR2915239_21412 ERR2915239_22634 ERR2915239_22653 ERR2915239_26219 ERR2915239_26226 ERR2915239_26899 ERR2915239_27346 ERR2915239_27409 ERR2915239_29059 ERR2915239_29405 ERR2915239_30609 ERR2915239_32241 ERR2915239_32344 ERR2915239_32372 ERR2915239_33814 ERR2915239_35171 ERR2915239_35375 ERR2915239_36181 ERR2915239_36324 ERR2915239_37846 ERR2915239_38776 ERR2915239_39140 ERR2915239_39245 ERR2915239_40426 ERR2915239_40698 ERR2915239_40877 ERR2915239_41810 ERR2915239_42402 ERR2915239_43635 ERR2915239_44368 ERR2915239_46056 ERR2915239_46095 ERR2915239_46850 ERR2915239_47588 ERR2915239_48212 ERR2915239_48307 ERR2915239_48699 ERR2915239_49186 ERR2915241_1918 ERR2915241_2445 ERR2915241_4209 ERR2915241_5241 ERR2915241_5418 ERR2915241_5993 ERR2915241_7306 ERR2915241_7683 ERR2915241_7726 ERR2915241_7837 ERR2915241_9069 ERR2915241_9404 ERR2915241_10130 ERR2915241_10554 ERR2915241_10950 ERR2915241_13432 ERR2915241_13443 ERR2915241_14105 ERR2915241_14295 ERR2915241_14479 ERR2915241_14893 ERR2915241_15204 ERR2915241_17790 ERR2915241_18898 ERR2915241_20278 ERR2915241_20638 ERR2915241_20689 ERR2915241_24393 ERR2915241_24650 ERR2915241_25179 ERR2915241_26148 ERR2915241_27168 ERR2915241_27525 ERR2915241_27906 ERR2915241_29143 ERR2915241_29631 ERR2915241_30038 ERR2915241_30687 ERR2915241_31607 ERR2915241_35268 ERR2915241_36450 ERR2915241_38232 ERR2915241_38580 ERR2915241_38900 ERR2915241_39489 ERR2915241_40124 ERR2915241_42029 ERR2915241_43496 ERR2915241_43996 ERR2915241_44843 ERR2915241_46258 ERR2915241_47867 ERR2915241_48542 ERR2915241_48733 ERR2915242_80 ERR2915242_380 ERR2915242_1421 ERR2915242_1486 ERR2915242_1569 ERR2915242_1750 ERR2915242_1948 ERR2915242_2538 ERR2915242_2597 ERR2915242_2969 ERR2915242_3007 ERR2915242_3218 ERR2915242_3272 ERR2915242_3608 ERR2915242_3930 ERR2915242_4902 ERR2915242_5735 ERR2915242_5997 ERR2915242_6016 ERR2915242_7250 ERR2915242_8392 ERR2915242_8509 ERR2915242_8524 ERR2915242_8615 ERR2915242_8718 ERR2915242_8800 ERR2915242_8976 ERR2915242_9089 ERR2915242_9226 ERR2915242_9508 ERR2915242_9542 ERR2915242_10028 ERR2915242_10056 ERR2915242_10184 ERR2915242_10311 ERR2915242_10500 ERR2915242_10699 ERR2915242_11466 ERR2915242_11729 ERR2915242_11820 ERR2915242_12219 ERR2915242_12628 ERR2915242_12762 ERR2915242_13080 ERR2915242_13250 ERR2915242_13551 ERR2915242_13745 ERR2915242_13778 ERR2915242_13842 ERR2915242_13922 ERR2915242_14022 ERR2915242_14193 ERR2915242_14217 ERR2915242_14629 ERR2915242_15432 ERR2915242_15516 ERR2915242_15593 ERR2915242_15722 ERR2915242_16197 ERR2915242_17184 ERR2915242_17366 ERR2915242_17829 ERR2915242_17957 ERR2915242_18011 ERR2915242_18243 ERR2915242_18344 ERR2915242_18377 ERR2915242_18742 ERR2915242_19224 ERR2915242_19312 ERR2915242_19546 ERR2915242_19812 ERR2915242_20282 ERR2915242_20555 ERR2915242_20579 ERR2915242_20720 ERR2915242_20955 ERR2915242_21171 ERR2915242_21660 ERR2915242_21799 ERR2915242_22361 ERR2915242_22503 ERR2915242_23718 ERR2915242_23804 ERR2915242_23933 ERR2915242_24011 ERR2915242_24363 ERR2915242_24847 ERR2915242_24991 ERR2915242_25338 ERR2915242_25384 ERR2915242_25580 ERR2915242_25613 ERR2915242_25762 ERR2915242_26018 ERR2915242_26019 ERR2915242_26581 ERR2915242_26723 ERR2915242_26986 ERR2915242_27099 ERR2915242_27197 ERR2915242_27420 ERR2915242_27425 ERR2915242_27844 ERR2915242_28134 ERR2915242_28856 ERR2915242_29204 ERR2915242_29312 ERR2915242_29453 ERR2915242_29500 ERR2915242_29601 ERR2915242_30009 ERR2915242_30271 ERR2915242_30578 ERR2915242_30612 ERR2915242_30801 ERR2915242_31551 ERR2915242_31684 ERR2915242_31925 ERR2915242_32098 ERR2915242_32619 ERR2915242_32990 ERR2915242_33499 ERR2915242_33663 ERR2915242_34299 ERR2915242_34303 ERR2915242_35646 ERR2915242_35685 ERR2915242_36072 ERR2915242_36120 ERR2915242_36212 ERR2915242_36373 ERR2915242_37165 ERR2915242_37208 ERR2915242_37251 ERR2915242_37546 ERR2915242_37805 ERR2915242_37973 ERR2915242_38317 ERR2915242_38922 ERR2915242_39301 ERR2915242_39534 ERR2915242_40161 ERR2915242_40207 ERR2915242_41152 ERR2915242_41379 ERR2915242_41747 ERR2915242_41840 ERR2915242_42081 ERR2915242_42235 ERR2915242_42510 ERR2915242_42657 ERR2915242_42729 ERR2915242_43018 ERR2915242_43309 ERR2915242_43448 ERR2915242_43564 ERR2915242_43881 ERR2915242_44207 ERR2915242_44245 ERR2915242_44484 ERR2915242_44699 ERR2915242_44710 ERR2915242_45432 ERR2915242_45539 ERR2915242_46206 ERR2915242_46426 ERR2915242_48731 ERR2915242_49608 ERR2915243_615 ERR2915243_2497 ERR2915243_2881 ERR2915243_3282 ERR2915243_4411 ERR2915243_4804 ERR2915243_5569 ERR2915243_5885 ERR2915243_6298 ERR2915243_6650 ERR2915243_6766 ERR2915243_7056 ERR2915243_7292 ERR2915243_7337 ERR2915243_7400 ERR2915243_8071 ERR2915243_8321 ERR2915243_8416 ERR2915243_8884 ERR2915243_8910 ERR2915243_9933 ERR2915243_10267 ERR2915243_11198 ERR2915243_11580 ERR2915243_12267 ERR2915243_12499 ERR2915243_12570 ERR2915243_12912 ERR2915243_13230 ERR2915243_13466 ERR2915243_14182 ERR2915243_14362 ERR2915243_14587 ERR2915243_14612 ERR2915243_14614 ERR2915243_14848 ERR2915243_15194 ERR2915243_16069 ERR2915243_17707 ERR2915243_18772 ERR2915243_18799 ERR2915243_19853 ERR2915243_19891 ERR2915243_20783 ERR2915243_20984 ERR2915243_21598 ERR2915243_21713 ERR2915243_22432 ERR2915243_22580 ERR2915243_22939 ERR2915243_23096 ERR2915243_24285 ERR2915243_24629 ERR2915243_24730 ERR2915243_24758 ERR2915243_24786 ERR2915243_24870 ERR2915243_25068 ERR2915243_25272 ERR2915243_25299 ERR2915243_25940 ERR2915243_26202 ERR2915243_26908 ERR2915243_28108 ERR2915243_28219 ERR2915243_28505 ERR2915243_28835 ERR2915243_30287 ERR2915243_30637 ERR2915243_32706 ERR2915243_33901 ERR2915243_34190 ERR2915243_34579 ERR2915243_34740 ERR2915243_34818 ERR2915243_34877 ERR2915243_35001 ERR2915243_35032 ERR2915243_35175 ERR2915243_36091 ERR2915243_36192 ERR2915243_36512 ERR2915243_36935 ERR2915243_37284 ERR2915243_37551 ERR2915243_37654 ERR2915243_38385 ERR2915243_38811 ERR2915243_39694 ERR2915243_40393 ERR2915243_40625 ERR2915243_40900 ERR2915243_41737 ERR2915243_42370 ERR2915243_42890 ERR2915243_43223 ERR2915243_43632 ERR2915243_43639 ERR2915243_43740 ERR2915243_43827 ERR2915243_43969 ERR2915243_44574 ERR2915243_45445 ERR2915243_45618 ERR2915243_45717 ERR2915243_46088 ERR2915243_46111 ERR2915243_46201 ERR2915243_46406 ERR2915243_46745 ERR2915243_47039 ERR2915243_47428 ERR2915243_47655 ERR2915243_48347 ERR2915244_360 ERR2915244_847 ERR2915244_1763 ERR2915244_2141 ERR2915244_2473 ERR2915244_2773 ERR2915244_2952 ERR2915244_2977 ERR2915244_3346 ERR2915244_3542 ERR2915244_3700 ERR2915244_3931 ERR2915244_4026 ERR2915244_5424 ERR2915244_5481 ERR2915244_5518 ERR2915244_6096 ERR2915244_6292 ERR2915244_6978 ERR2915244_7122 ERR2915244_7657 ERR2915244_8399 ERR2915244_8407 ERR2915244_8707 ERR2915244_8798 ERR2915244_9167 ERR2915244_9475 ERR2915244_9864 ERR2915244_10494 ERR2915244_10626 ERR2915244_10904 ERR2915244_11699 ERR2915244_11995 ERR2915244_12359 ERR2915244_12604 ERR2915244_12825 ERR2915244_13043 ERR2915244_13711 ERR2915244_13728 ERR2915244_13742 ERR2915244_13779 ERR2915244_14189 ERR2915244_14393 ERR2915244_14460 ERR2915244_15399 ERR2915244_15739 ERR2915244_15945 ERR2915244_16044 ERR2915244_16138 ERR2915244_16157 ERR2915244_16357 ERR2915244_16892 ERR2915244_16984 ERR2915244_17645 ERR2915244_17871 ERR2915244_18185 ERR2915244_18360 ERR2915244_18603 ERR2915244_18731 ERR2915244_19326 ERR2915244_19462 ERR2915244_19512 ERR2915244_20051 ERR2915244_20152 ERR2915244_20317 ERR2915244_20709 ERR2915244_20757 ERR2915244_20800 ERR2915244_20945 ERR2915244_21846 ERR2915244_22135 ERR2915244_22236 ERR2915244_22273 ERR2915244_22690 ERR2915244_22910 ERR2915244_22974 ERR2915244_23149 ERR2915244_23323 ERR2915244_24350 ERR2915244_25333 ERR2915244_25496 ERR2915244_25953 ERR2915244_26408 ERR2915244_26561 ERR2915244_26729 ERR2915244_26870 ERR2915244_26874 ERR2915244_27079 ERR2915244_27467 ERR2915244_28117 ERR2915244_28332 ERR2915244_28408 ERR2915244_28732 ERR2915244_28821 ERR2915244_28942 ERR2915244_29064 ERR2915244_29111 ERR2915244_29433 ERR2915244_29547 ERR2915244_29710 ERR2915244_30180 ERR2915244_30293 ERR2915244_30546 ERR2915244_31773 ERR2915244_31888 ERR2915244_32360 ERR2915244_32418 ERR2915244_32665 ERR2915244_33115 ERR2915244_34261 ERR2915244_34409 ERR2915244_35279 ERR2915244_35560 ERR2915244_35590 ERR2915244_36114 ERR2915244_36378 ERR2915244_36736 ERR2915244_37233 ERR2915244_37718 ERR2915244_37757 ERR2915244_37781 ERR2915244_37928 ERR2915244_38132 ERR2915244_38320 ERR2915244_39240 ERR2915244_39562 ERR2915244_39594 ERR2915244_39766 ERR2915244_40102 ERR2915244_40716 ERR2915244_41511 ERR2915244_41861 ERR2915244_42057 ERR2915244_42498 ERR2915244_42970 ERR2915244_43467 ERR2915244_43679 ERR2915244_44053 ERR2915244_44177 ERR2915244_44216 ERR2915244_44292 ERR2915244_44972 ERR2915244_45189 ERR2915244_45956 ERR2915244_46403 ERR2915244_46454 ERR2915244_47041 ERR2915244_47254 ERR2915244_47818 ERR2915244_47862 ERR2915244_48302 ERR2915244_48648 ERR2915244_48664 ERR2915244_48835 ERR2915244_48855 ERR2915246_3729 ERR2915246_5766 ERR2915246_19536 ERR2915246_21250 ERR2915246_22094 ERR2915246_28785 ERR2915246_36555 ERR2915246_36847 ERR2915246_39433 ERR2915246_41982 ERR2915246_43034 ERR2915246_47951 ERR2915249_1868 ERR2915249_10914 ERR2915249_12373 ERR2915249_14635 ERR2915249_16227 ERR2915249_16261 ERR2915249_25685 ERR2915249_35462 ERR2915249_42417 ERR2915250_36 ERR2915250_370 ERR2915250_683 ERR2915250_1495 ERR2915250_2771 ERR2915250_5044 ERR2915250_5143 ERR2915250_5521 ERR2915250_6726 ERR2915250_7495 ERR2915250_10314 ERR2915250_10436 ERR2915250_10707 ERR2915250_12813 ERR2915250_15543 ERR2915250_17342 ERR2915250_17488 ERR2915250_18178 ERR2915250_18405 ERR2915250_18670 ERR2915250_19224 ERR2915250_19505 ERR2915250_20014 ERR2915250_20503 ERR2915250_20623 ERR2915250_21014 ERR2915250_23539 ERR2915250_25095 ERR2915250_25401 ERR2915250_25442 ERR2915250_26894 ERR2915250_27812 ERR2915250_27936 ERR2915250_27958 ERR2915250_28055 ERR2915250_28913 ERR2915250_29570 ERR2915250_29825 ERR2915250_29965 ERR2915250_30018 ERR2915250_30734 ERR2915250_30803 ERR2915250_31255 ERR2915250_31661 ERR2915250_32141 ERR2915250_32208 ERR2915250_32442 ERR2915250_33226 ERR2915250_33502 ERR2915250_33732 ERR2915250_33984 ERR2915250_34479 ERR2915250_34654 ERR2915250_34680 ERR2915250_37397 ERR2915250_39086 ERR2915250_39474 ERR2915250_39834 ERR2915250_39933 ERR2915250_40180 ERR2915250_42781 ERR2915250_44009 ERR2915250_44645 ERR2915250_45907 ERR2915250_46503 ERR2915250_46613 ERR2915250_47745 ERR2915250_47830 ERR2915250_48058 ERR2915250_48609 ERR2915250_49389 ERR2915250_49665 ERR2915251_3574 ERR2915251_10392 ERR2915251_14515 ERR2915251_14785 ERR2915251_15869 ERR2915251_17997 ERR2915251_21529 ERR2915251_22872 ERR2915251_23215 ERR2915251_25584 ERR2915251_32079 ERR2915251_33959 ERR2915251_38721 ERR2915251_39146 ERR2915251_42528 ERR2915251_47777 ERR2915252_32209 ERR2915252_39025 ERR2915254_292 ERR2915254_321 ERR2915254_577 ERR2915254_593 ERR2915254_597 ERR2915254_733 ERR2915254_951 ERR2915254_1089 ERR2915254_1419 ERR2915254_1423 ERR2915254_2131 ERR2915254_2323 ERR2915254_2459 ERR2915254_2622 ERR2915254_2790 ERR2915254_3087 ERR2915254_3529 ERR2915254_3553 ERR2915254_3663 ERR2915254_3937 ERR2915254_3982 ERR2915254_4152 ERR2915254_4229 ERR2915254_4251 ERR2915254_4469 ERR2915254_4478 ERR2915254_4493 ERR2915254_4921 ERR2915254_4966 ERR2915254_5004 ERR2915254_5011 ERR2915254_5059 ERR2915254_5086 ERR2915254_5319 ERR2915254_5715 ERR2915254_6120 ERR2915254_6243 ERR2915254_6314 ERR2915254_6575 ERR2915254_6627 ERR2915254_6661 ERR2915254_7024 ERR2915254_7189 ERR2915254_7275 ERR2915254_7576 ERR2915254_7620 ERR2915254_7624 ERR2915254_8022 ERR2915254_8248 ERR2915254_8495 ERR2915254_8938 ERR2915254_8952 ERR2915254_9482 ERR2915254_9884 ERR2915254_10021 ERR2915254_10075 ERR2915254_10406 ERR2915254_10426 ERR2915254_10707 ERR2915254_10875 ERR2915254_10980 ERR2915254_11114 ERR2915254_11871 ERR2915254_11897 ERR2915254_12206 ERR2915254_13396 ERR2915254_13499 ERR2915254_13526 ERR2915254_13578 ERR2915254_14067 ERR2915254_14189 ERR2915254_14284 ERR2915254_14398 ERR2915254_14483 ERR2915254_14594 ERR2915254_14601 ERR2915254_14650 ERR2915254_14844 ERR2915254_15349 ERR2915254_15508 ERR2915254_15547 ERR2915254_15858 ERR2915254_16017 ERR2915254_16034 ERR2915254_16540 ERR2915254_16628 ERR2915254_17031 ERR2915254_17364 ERR2915254_17377 ERR2915254_18316 ERR2915254_18340 ERR2915254_18481 ERR2915254_19083 ERR2915254_19648 ERR2915254_19654 ERR2915254_19665 ERR2915254_20073 ERR2915254_20269 ERR2915254_20706 ERR2915254_21112 ERR2915254_21264 ERR2915254_21388 ERR2915254_21394 ERR2915254_21850 ERR2915254_22286 ERR2915254_22307 ERR2915254_22863 ERR2915254_22923 ERR2915254_22942 ERR2915254_23018 ERR2915254_23350 ERR2915254_23399 ERR2915254_23458 ERR2915254_23494 ERR2915254_23512 ERR2915254_23757 ERR2915254_23968 ERR2915254_23994 ERR2915254_24055 ERR2915254_24438 ERR2915254_24982 ERR2915254_25165 ERR2915254_25172 ERR2915254_25418 ERR2915254_25437 ERR2915254_25597 ERR2915254_25680 ERR2915254_25772 ERR2915254_26583 ERR2915254_26663 ERR2915254_26677 ERR2915254_27053 ERR2915254_27411 ERR2915254_27780 ERR2915254_28402 ERR2915254_28525 ERR2915254_28847 ERR2915254_29141 ERR2915254_29195 ERR2915254_29223 ERR2915254_29302 ERR2915254_29667 ERR2915254_29727 ERR2915254_30187 ERR2915254_30491 ERR2915254_30551 ERR2915254_31245 ERR2915254_31409 ERR2915254_31590 ERR2915254_31859 ERR2915254_32118 ERR2915254_32180 ERR2915254_32270 ERR2915254_32515 ERR2915254_32643 ERR2915254_33300 ERR2915254_33624 ERR2915254_33956 ERR2915254_34176 ERR2915254_34286 ERR2915254_34463 ERR2915254_34547 ERR2915254_34720 ERR2915254_34864 ERR2915254_34963 ERR2915254_35406 ERR2915254_35877 ERR2915254_35938 ERR2915254_36082 ERR2915254_36258 ERR2915254_36286 ERR2915254_37034 ERR2915254_37543 ERR2915254_38368 ERR2915254_38454 ERR2915254_38512 ERR2915254_38724 ERR2915254_38831 ERR2915254_39259 ERR2915254_40069 ERR2915254_40549 ERR2915254_40706 ERR2915254_40937 ERR2915254_41086 ERR2915254_42183 ERR2915254_42316 ERR2915254_42422 ERR2915254_42449 ERR2915254_42496 ERR2915254_42669 ERR2915254_43148 ERR2915254_43654 ERR2915254_43777 ERR2915254_43838 ERR2915254_44169 ERR2915254_44233 ERR2915254_44807 ERR2915254_44948 ERR2915254_45051 ERR2915254_45230 ERR2915254_45241 ERR2915254_45340 ERR2915254_45428 ERR2915254_45946 ERR2915254_46318 ERR2915254_46369 ERR2915254_46819 ERR2915254_46922 ERR2915254_47140 ERR2915254_47233 ERR2915254_47240 ERR2915254_47435 ERR2915254_47856 ERR2915254_48018 ERR2915254_48458 ERR2915254_48487 ERR2915254_48522 ERR2915254_48956 ERR2915254_49120 ERR2915254_49346 ERR2915207_1712 ERR2915207_5474 ERR2915207_10807 ERR2915207_14201 ERR2915207_16204 ERR2915207_16322 ERR2915207_16861 ERR2915207_19041 ERR2915207_21297 ERR2915207_22037 ERR2915207_22048 ERR2915207_22121 ERR2915207_23837 ERR2915207_29321 ERR2915207_30626 ERR2915207_31116 ERR2915207_31885 ERR2915207_31942 ERR2915207_32261 ERR2915207_38203 ERR2915207_40150 ERR2915207_47290 ERR2915207_49103 ERR2915208_946 ERR2915208_3171 ERR2915208_3255 ERR2915208_3357 ERR2915208_5893 ERR2915208_8030 ERR2915208_10378 ERR2915208_16116 ERR2915208_16682 ERR2915208_17195 ERR2915208_20040 ERR2915208_20134 ERR2915208_21003 ERR2915208_22556 ERR2915208_23633 ERR2915208_26556 ERR2915208_26625 ERR2915208_28692 ERR2915208_28727 ERR2915208_28926 ERR2915208_29783 ERR2915208_31213 ERR2915208_37144 ERR2915208_39240 ERR2915208_43292 ERR2915208_43348 ERR2915208_44308 ERR2915208_45501 ERR2915208_46724 ERR2915208_49815 ERR2915210_9612 ERR2915210_14656 ERR2915210_19559 ERR2915210_19783 ERR2915210_20614 ERR2915210_22344 ERR2915210_31287 ERR2915210_31814 ERR2915210_32024 ERR2915210_34542 ERR2915210_36536 ERR2915210_37918 ERR2915210_48983 ERR2915210_49470 ERR2915212_1095 ERR2915212_3879 ERR2915212_9689 ERR2915212_17892 ERR2915212_20701 ERR2915212_24790 ERR2915212_28303 ERR2915212_30161 ERR2915212_30417 ERR2915212_34687 ERR2915212_39518 ERR2915212_44410 ERR2915212_46396 ERR2915212_48352 ERR2915213_12109 ERR2915213_12568 ERR2915213_23463 ERR2915213_25639 ERR2915213_27884 ERR2915213_30485 ERR2915213_47898 ERR2915214_363 ERR2915214_1318 ERR2915214_1437 ERR2915214_2131 ERR2915214_2827 ERR2915214_8909 ERR2915214_10518 ERR2915214_10640 ERR2915214_12179 ERR2915214_13687 ERR2915214_15962 ERR2915214_16082 ERR2915214_16865 ERR2915214_18577 ERR2915214_20612 ERR2915214_20720 ERR2915214_22931 ERR2915214_23288 ERR2915214_25567 ERR2915214_28488 ERR2915214_31046 ERR2915214_31242 ERR2915214_33341 ERR2915214_34182 ERR2915214_34531 ERR2915214_40870 ERR2915214_42634 ERR2915214_43481 ERR2915214_45644 ERR2915214_47069 ERR2915214_47195 ERR2915214_48974 ERR2915215_7170 ERR2915215_8331 ERR2915215_12836 ERR2915216_873 ERR2915216_1213 ERR2915216_4380 ERR2915216_5199 ERR2915216_6501 ERR2915216_7472 ERR2915216_9028 ERR2915216_10090 ERR2915216_10674 ERR2915216_10819 ERR2915216_11767 ERR2915216_11819 ERR2915216_12695 ERR2915216_13792 ERR2915216_14363 ERR2915216_15865 ERR2915216_16498 ERR2915216_17858 ERR2915216_20314 ERR2915216_23396 ERR2915216_24035 ERR2915216_26551 ERR2915216_27724 ERR2915216_28428 ERR2915216_28541 ERR2915216_29228 ERR2915216_29558 ERR2915216_31479 ERR2915216_32714 ERR2915216_33569 ERR2915216_35573 ERR2915216_35964 ERR2915216_38061 ERR2915216_38198 ERR2915216_39741 ERR2915216_44059 ERR2915216_45817 ERR2915216_46557 ERR2915216_47703 ERR2915216_49672 ERR2915217_6109 ERR2915217_6770 ERR2915217_6786 ERR2915217_8070 ERR2915217_8393 ERR2915217_9160 ERR2915217_10702 ERR2915217_11699 ERR2915217_13174 ERR2915217_13276 ERR2915217_15246 ERR2915217_17720 ERR2915217_18494 ERR2915217_20852 ERR2915217_21667 ERR2915217_22687 ERR2915217_23012 ERR2915217_23140 ERR2915217_23650 ERR2915217_25390 ERR2915217_25867 ERR2915217_26396 ERR2915217_26601 ERR2915217_27277 ERR2915217_31959 ERR2915217_33754 ERR2915217_35406 ERR2915217_35572 ERR2915217_37886 ERR2915217_39262 ERR2915217_39675 ERR2915217_39801 ERR2915217_40831 ERR2915217_42770 ERR2915217_42926 ERR2915217_43204 ERR2915217_43561 ERR2915218_9686 ERR2915218_14607 ERR2915218_25652 ERR2915218_29501 ERR2915218_31521 ERR2915218_36775 ERR2915218_49947 ERR2915219_7987 ERR2915219_15159 ERR2915219_22279 ERR2915219_26397 ERR2915219_29827 ERR2915219_30733 ERR2915219_32846 ERR2915219_37967 ERR2915219_41534 ERR2915219_46548 ERR2915219_47441 ERR2915219_49477 ERR2915219_49980 ERR2915220_17013 ERR2915220_28493 ERR2915220_42855 ERR2915220_45993 ERR2915221_7339 ERR2915221_33100 ERR2915221_35956 ERR2915221_40839 ERR2915221_44242 ERR2915222_540 ERR2915222_1308 ERR2915222_18035 ERR2915222_23717 ERR2915222_27526 ERR2915222_27844 ERR2915222_28202 ERR2915222_34596 ERR2915222_41088 ERR2915222_41149 ERR2915222_41847 ERR2915222_43326 ERR2915222_44672 ERR2915222_48752 ERR2915223_18545 ERR2915223_28066 ERR2915223_31864 ERR2915223_35553 ERR2915223_37711 ERR2915223_39472 ERR2915223_40045 ERR2915223_40268 ERR2915223_42060 ERR2915223_43195 ERR2915223_44205 ERR2915224_7688 ERR2915224_34514 ERR2915225_201 ERR2915225_1586 ERR2915225_2088 ERR2915225_3276 ERR2915225_8877 ERR2915225_9795 ERR2915225_11300 ERR2915225_14605 ERR2915225_16707 ERR2915225_17184 ERR2915225_18225 ERR2915225_19578 ERR2915225_22775 ERR2915225_25324 ERR2915225_25497 ERR2915225_27553 ERR2915225_30832 ERR2915225_31366 ERR2915225_34508 ERR2915225_35794 ERR2915225_36351 ERR2915225_36471 ERR2915225_37313 ERR2915225_39319 ERR2915225_42262 ERR2915225_43918 ERR2915225_43925 ERR2915225_46928 ERR2915225_49573 ERR2915226_7538 ERR2915226_9657 ERR2915226_18001 ERR2915226_24195 ERR2915226_31548 ERR2915226_37469 ERR2915226_39048 ERR2915226_45677 ERR2915226_47313 ERR2915227_11511 ERR2915227_15910 ERR2915227_44250 ERR2915229_20612 ERR2915229_45664 ERR2915229_47466 ERR2915230_2204 ERR2915230_4264 ERR2915230_4606 ERR2915230_10965 ERR2915230_13123 ERR2915230_16478 ERR2915230_16648 ERR2915230_22910 ERR2915230_23145 ERR2915230_26446 ERR2915230_28633 ERR2915230_30161 ERR2915230_32619 ERR2915230_34818 ERR2915230_36979 ERR2915230_37372 ERR2915230_42536 ERR2915230_42583 ERR2915230_48198 ERR2915230_49452 ERR2915231_1753 ERR2915231_4283 ERR2915231_22121 ERR2915231_23489 ERR2915231_23927 ERR2915231_26420 ERR2915231_26743 ERR2915231_28397 ERR2915231_32590 ERR2915231_40983 ERR2915231_45648 ERR2915232_413 ERR2915232_1315 ERR2915232_1407 ERR2915232_2530 ERR2915232_3167 ERR2915232_4228 ERR2915232_4605 ERR2915232_4847 ERR2915232_5231 ERR2915232_5343 ERR2915232_6457 ERR2915232_7076 ERR2915232_9912 ERR2915232_12397 ERR2915232_13289 ERR2915232_13589 ERR2915232_14342 ERR2915232_14809 ERR2915232_17385 ERR2915232_17732 ERR2915232_19413 ERR2915232_20171 ERR2915232_20954 ERR2915232_21174 ERR2915232_23678 ERR2915232_25466 ERR2915232_27759 ERR2915232_28354 ERR2915232_31000 ERR2915232_31986 ERR2915232_32891 ERR2915232_33207 ERR2915232_33541 ERR2915232_34002 ERR2915232_35752 ERR2915232_37722 ERR2915232_38408 ERR2915232_39584 ERR2915232_40351 ERR2915232_40366 ERR2915232_41942 ERR2915232_42329 ERR2915232_42458 ERR2915232_43159 ERR2915232_43767 ERR2915232_46889 ERR2915232_47151 ERR2915232_48035 ERR2915232_48791 ERR2915232_49047 ERR2915233_103 ERR2915233_10733 ERR2915233_11028 ERR2915233_12304 ERR2915233_13336 ERR2915233_14348 ERR2915233_14715 ERR2915233_19443 ERR2915233_20400 ERR2915233_21171 ERR2915233_22749 ERR2915233_23649 ERR2915233_27398 ERR2915233_29549 ERR2915233_30014 ERR2915233_30276 ERR2915233_36404 ERR2915233_39343 ERR2915233_39436 ERR2915233_41299 ERR2915233_42286 ERR2915233_43954 ERR2915234_14694 ERR2915234_15302 ERR2915234_22633 ERR2915234_29067 ERR2915234_29334 ERR2915234_32880 ERR2915234_43636 ERR2915234_46229 ERR2915234_46636 ERR2915234_48882 ERR2915237_3450 ERR2915237_6539 ERR2915237_11502 ERR2915237_14076 ERR2915237_14460 ERR2915237_15629 ERR2915237_16174 ERR2915237_17219 ERR2915237_18841 ERR2915237_26031 ERR2915237_27134 ERR2915237_27412 ERR2915237_33178 ERR2915237_36691 ERR2915237_39847 ERR2915237_43256 ERR2915237_50261 ERR2915238_520 ERR2915239_230 ERR2915239_679 ERR2915239_937 ERR2915239_2215 ERR2915239_3944 ERR2915239_5766 ERR2915239_6429 ERR2915239_6682 ERR2915239_7764 ERR2915239_8028 ERR2915239_8698 ERR2915239_9221 ERR2915239_9585 ERR2915239_10534 ERR2915239_11682 ERR2915239_12364 ERR2915239_13695 ERR2915239_14559 ERR2915239_14581 ERR2915239_16964 ERR2915239_17033 ERR2915239_18121 ERR2915239_19988 ERR2915239_20136 ERR2915239_20233 ERR2915239_22097 ERR2915239_22358 ERR2915239_23340 ERR2915239_23683 ERR2915239_24870 ERR2915239_25195 ERR2915239_25756 ERR2915239_27883 ERR2915239_27963 ERR2915239_28349 ERR2915239_29039 ERR2915239_29960 ERR2915239_30069 ERR2915239_30564 ERR2915239_31092 ERR2915239_31990 ERR2915239_37337 ERR2915239_37476 ERR2915239_38101 ERR2915239_39990 ERR2915239_43311 ERR2915239_45341 ERR2915239_47620 ERR2915239_49139 ERR2915241_1580 ERR2915241_2237 ERR2915241_2246 ERR2915241_2815 ERR2915241_4880 ERR2915241_7216 ERR2915241_7317 ERR2915241_7687 ERR2915241_8166 ERR2915241_9426 ERR2915241_10038 ERR2915241_10720 ERR2915241_10846 ERR2915241_11888 ERR2915241_12680 ERR2915241_14353 ERR2915241_15020 ERR2915241_16375 ERR2915241_16523 ERR2915241_17416 ERR2915241_17865 ERR2915241_18419 ERR2915241_18529 ERR2915241_18777 ERR2915241_20937 ERR2915241_21166 ERR2915241_21541 ERR2915241_22936 ERR2915241_23172 ERR2915241_23755 ERR2915241_24791 ERR2915241_27097 ERR2915241_27332 ERR2915241_27685 ERR2915241_27752 ERR2915241_28011 ERR2915241_29467 ERR2915241_29715 ERR2915241_31059 ERR2915241_31282 ERR2915241_31966 ERR2915241_32131 ERR2915241_36580 ERR2915241_37357 ERR2915241_37637 ERR2915241_39297 ERR2915241_39487 ERR2915241_41572 ERR2915241_41996 ERR2915241_42450 ERR2915241_43286 ERR2915241_44980 ERR2915241_45214 ERR2915241_45328 ERR2915241_46338 ERR2915241_48912 ERR2915242_151 ERR2915242_492 ERR2915242_630 ERR2915242_677 ERR2915242_684 ERR2915242_908 ERR2915242_1517 ERR2915242_2210 ERR2915242_2827 ERR2915242_3403 ERR2915242_3784 ERR2915242_4095 ERR2915242_4130 ERR2915242_4546 ERR2915242_4617 ERR2915242_4926 ERR2915242_5106 ERR2915242_5514 ERR2915242_5729 ERR2915242_6979 ERR2915242_7086 ERR2915242_7122 ERR2915242_7165 ERR2915242_7253 ERR2915242_7873 ERR2915242_8194 ERR2915242_8419 ERR2915242_8641 ERR2915242_9466 ERR2915242_10214 ERR2915242_10413 ERR2915242_10788 ERR2915242_11054 ERR2915242_11778 ERR2915242_11872 ERR2915242_11924 ERR2915242_12829 ERR2915242_13259 ERR2915242_13288 ERR2915242_13493 ERR2915242_14124 ERR2915242_14793 ERR2915242_15559 ERR2915242_15948 ERR2915242_16466 ERR2915242_16471 ERR2915242_17130 ERR2915242_17631 ERR2915242_18069 ERR2915242_18242 ERR2915242_18813 ERR2915242_18855 ERR2915242_19052 ERR2915242_19937 ERR2915242_20128 ERR2915242_20586 ERR2915242_21319 ERR2915242_21473 ERR2915242_21590 ERR2915242_21906 ERR2915242_22388 ERR2915242_22560 ERR2915242_23093 ERR2915242_23537 ERR2915242_23722 ERR2915242_24807 ERR2915242_24832 ERR2915242_25292 ERR2915242_25543 ERR2915242_25836 ERR2915242_26657 ERR2915242_27108 ERR2915242_27284 ERR2915242_28081 ERR2915242_28284 ERR2915242_28513 ERR2915242_28976 ERR2915242_29319 ERR2915242_30145 ERR2915242_30846 ERR2915242_30982 ERR2915242_31350 ERR2915242_31695 ERR2915242_32081 ERR2915242_32285 ERR2915242_32375 ERR2915242_32865 ERR2915242_32933 ERR2915242_34049 ERR2915242_34096 ERR2915242_34447 ERR2915242_34696 ERR2915242_34774 ERR2915242_34861 ERR2915242_35698 ERR2915242_35887 ERR2915242_36184 ERR2915242_36276 ERR2915242_36579 ERR2915242_36747 ERR2915242_37065 ERR2915242_38618 ERR2915242_39369 ERR2915242_39615 ERR2915242_40773 ERR2915242_41248 ERR2915242_41581 ERR2915242_41915 ERR2915242_42426 ERR2915242_42767 ERR2915242_42878 ERR2915242_43407 ERR2915242_43520 ERR2915242_43641 ERR2915242_43867 ERR2915242_44042 ERR2915242_44341 ERR2915242_44385 ERR2915242_44880 ERR2915242_45156 ERR2915242_45203 ERR2915242_45449 ERR2915242_45625 ERR2915242_45648 ERR2915242_45779 ERR2915242_45851 ERR2915242_45908 ERR2915242_46719 ERR2915242_47608 ERR2915242_48627 ERR2915242_48952 ERR2915242_49145 ERR2915242_49172 ERR2915242_49213 ERR2915242_49487 ERR2915243_1296 ERR2915243_1930 ERR2915243_2387 ERR2915243_7596 ERR2915243_7772 ERR2915243_7947 ERR2915243_10670 ERR2915243_10749 ERR2915243_11051 ERR2915243_14998 ERR2915243_17534 ERR2915243_20521 ERR2915243_21368 ERR2915243_21974 ERR2915243_22612 ERR2915243_23044 ERR2915243_23187 ERR2915243_24247 ERR2915243_26910 ERR2915243_27622 ERR2915243_27790 ERR2915243_28976 ERR2915243_28977 ERR2915243_29524 ERR2915243_30867 ERR2915243_33533 ERR2915243_33769 ERR2915243_34823 ERR2915243_35301 ERR2915243_40033 ERR2915243_47462 ERR2915243_48431 ERR2915244_852 ERR2915244_2254 ERR2915244_2851 ERR2915244_3077 ERR2915244_3269 ERR2915244_4147 ERR2915244_7191 ERR2915244_9152 ERR2915244_9205 ERR2915244_9404 ERR2915244_9592 ERR2915244_10126 ERR2915244_13258 ERR2915244_14931 ERR2915244_15246 ERR2915244_15494 ERR2915244_15912 ERR2915244_17038 ERR2915244_17280 ERR2915244_19078 ERR2915244_19263 ERR2915244_20738 ERR2915244_23604 ERR2915244_24117 ERR2915244_29313 ERR2915244_31464 ERR2915244_32224 ERR2915244_34084 ERR2915244_34810 ERR2915244_34974 ERR2915244_35419 ERR2915244_36155 ERR2915244_36693 ERR2915244_37636 ERR2915244_38633 ERR2915244_38867 ERR2915244_38921 ERR2915244_39319 ERR2915244_45596 ERR2915244_47827 ERR2915244_48233 ERR2915244_48314 ERR2915246_407 ERR2915246_1639 ERR2915246_1768 ERR2915246_2037 ERR2915246_3730 ERR2915246_4898 ERR2915246_4902 ERR2915246_7644 ERR2915246_7846 ERR2915246_10437 ERR2915246_12209 ERR2915246_14293 ERR2915246_14658 ERR2915246_15320 ERR2915246_15530 ERR2915246_15739 ERR2915246_15768 ERR2915246_16625 ERR2915246_16708 ERR2915246_16709 ERR2915246_17453 ERR2915246_18734 ERR2915246_19234 ERR2915246_20546 ERR2915246_20565 ERR2915246_21264 ERR2915246_22331 ERR2915246_23735 ERR2915246_26102 ERR2915246_28198 ERR2915246_28833 ERR2915246_29189 ERR2915246_29443 ERR2915246_29812 ERR2915246_31069 ERR2915246_31627 ERR2915246_32387 ERR2915246_32571 ERR2915246_33389 ERR2915246_33659 ERR2915246_34566 ERR2915246_35640 ERR2915246_35664 ERR2915246_35701 ERR2915246_35746 ERR2915246_37074 ERR2915246_38003 ERR2915246_39558 ERR2915246_40431 ERR2915246_41466 ERR2915246_42979 ERR2915246_44979 ERR2915246_45658 ERR2915246_48805 ERR2915246_48932 ERR2915246_49290 ERR2915249_5792 ERR2915249_7263 ERR2915249_13942 ERR2915249_16140 ERR2915249_22780 ERR2915249_24254 ERR2915249_25965 ERR2915249_34611 ERR2915249_40965 ERR2915250_219 ERR2915250_231 ERR2915250_454 ERR2915250_486 ERR2915250_488 ERR2915250_669 ERR2915250_725 ERR2915250_785 ERR2915250_935 ERR2915250_962 ERR2915250_1314 ERR2915250_1317 ERR2915250_1544 ERR2915250_1622 ERR2915250_1634 ERR2915250_1652 ERR2915250_1834 ERR2915250_2017 ERR2915250_2058 ERR2915250_2074 ERR2915250_2184 ERR2915250_2258 ERR2915250_2297 ERR2915250_2470 ERR2915250_2531 ERR2915250_2589 ERR2915250_3016 ERR2915250_3385 ERR2915250_3443 ERR2915250_3617 ERR2915250_3691 ERR2915250_4010 ERR2915250_4076 ERR2915250_4148 ERR2915250_4173 ERR2915250_4190 ERR2915250_4199 ERR2915250_4471 ERR2915250_4957 ERR2915250_4958 ERR2915250_5062 ERR2915250_5146 ERR2915250_5150 ERR2915250_5406 ERR2915250_5465 ERR2915250_5511 ERR2915250_5617 ERR2915250_5726 ERR2915250_5777 ERR2915250_6119 ERR2915250_6120 ERR2915250_6543 ERR2915250_6616 ERR2915250_6867 ERR2915250_6871 ERR2915250_6901 ERR2915250_6948 ERR2915250_7094 ERR2915250_7186 ERR2915250_7383 ERR2915250_7455 ERR2915250_7703 ERR2915250_7783 ERR2915250_7907 ERR2915250_7929 ERR2915250_8111 ERR2915250_8503 ERR2915250_8561 ERR2915250_8572 ERR2915250_8643 ERR2915250_8957 ERR2915250_9596 ERR2915250_9899 ERR2915250_10478 ERR2915250_10655 ERR2915250_10852 ERR2915250_10987 ERR2915250_11242 ERR2915250_11302 ERR2915250_11858 ERR2915250_11877 ERR2915250_11886 ERR2915250_11937 ERR2915250_12010 ERR2915250_12028 ERR2915250_12039 ERR2915250_12480 ERR2915250_12612 ERR2915250_12686 ERR2915250_12834 ERR2915250_12968 ERR2915250_13239 ERR2915250_13257 ERR2915250_13364 ERR2915250_13481 ERR2915250_14224 ERR2915250_14571 ERR2915250_14672 ERR2915250_14709 ERR2915250_15091 ERR2915250_15122 ERR2915250_15473 ERR2915250_15785 ERR2915250_16161 ERR2915250_16299 ERR2915250_16307 ERR2915250_16453 ERR2915250_16633 ERR2915250_16782 ERR2915250_16797 ERR2915250_16939 ERR2915250_17082 ERR2915250_17151 ERR2915250_17249 ERR2915250_17389 ERR2915250_17773 ERR2915250_17776 ERR2915250_17974 ERR2915250_18084 ERR2915250_18217 ERR2915250_18240 ERR2915250_18568 ERR2915250_18739 ERR2915250_18750 ERR2915250_18969 ERR2915250_19101 ERR2915250_19102 ERR2915250_19106 ERR2915250_19116 ERR2915250_19229 ERR2915250_19390 ERR2915250_19620 ERR2915250_19715 ERR2915250_19971 ERR2915250_20114 ERR2915250_20168 ERR2915250_20206 ERR2915250_20386 ERR2915250_20501 ERR2915250_20553 ERR2915250_20616 ERR2915250_20688 ERR2915250_20730 ERR2915250_20844 ERR2915250_20888 ERR2915250_20923 ERR2915250_21290 ERR2915250_21356 ERR2915250_21422 ERR2915250_21540 ERR2915250_21755 ERR2915250_21774 ERR2915250_21862 ERR2915250_21995 ERR2915250_22224 ERR2915250_22345 ERR2915250_22378 ERR2915250_22390 ERR2915250_23075 ERR2915250_23386 ERR2915250_23448 ERR2915250_23475 ERR2915250_23698 ERR2915250_24543 ERR2915250_24581 ERR2915250_24670 ERR2915250_24767 ERR2915250_24834 ERR2915250_24850 ERR2915250_24885 ERR2915250_25160 ERR2915250_25220 ERR2915250_25333 ERR2915250_25475 ERR2915250_25644 ERR2915250_25722 ERR2915250_25837 ERR2915250_25888 ERR2915250_25901 ERR2915250_26007 ERR2915250_26038 ERR2915250_26088 ERR2915250_26217 ERR2915250_26348 ERR2915250_26400 ERR2915250_26597 ERR2915250_26603 ERR2915250_26682 ERR2915250_27018 ERR2915250_27100 ERR2915250_27440 ERR2915250_27507 ERR2915250_27669 ERR2915250_27810 ERR2915250_27940 ERR2915250_28081 ERR2915250_28911 ERR2915250_28927 ERR2915250_28997 ERR2915250_29147 ERR2915250_29212 ERR2915250_29423 ERR2915250_29429 ERR2915250_29575 ERR2915250_29691 ERR2915250_29717 ERR2915250_29880 ERR2915250_30166 ERR2915250_30523 ERR2915250_30943 ERR2915250_31137 ERR2915250_31303 ERR2915250_31362 ERR2915250_31370 ERR2915250_31612 ERR2915250_31701 ERR2915250_31800 ERR2915250_32273 ERR2915250_32400 ERR2915250_32822 ERR2915250_32950 ERR2915250_33434 ERR2915250_33691 ERR2915250_33789 ERR2915250_33812 ERR2915250_33856 ERR2915250_33953 ERR2915250_34113 ERR2915250_34187 ERR2915250_34301 ERR2915250_34456 ERR2915250_34845 ERR2915250_35035 ERR2915250_35430 ERR2915250_35536 ERR2915250_35841 ERR2915250_36280 ERR2915250_36384 ERR2915250_36434 ERR2915250_36500 ERR2915250_36841 ERR2915250_37012 ERR2915250_37243 ERR2915250_37772 ERR2915250_37776 ERR2915250_38231 ERR2915250_38363 ERR2915250_38876 ERR2915250_38924 ERR2915250_39024 ERR2915250_39150 ERR2915250_39372 ERR2915250_39521 ERR2915250_39631 ERR2915250_39814 ERR2915250_40585 ERR2915250_40645 ERR2915250_40678 ERR2915250_41063 ERR2915250_41137 ERR2915250_41191 ERR2915250_41415 ERR2915250_41477 ERR2915250_43108 ERR2915250_43115 ERR2915250_43281 ERR2915250_43288 ERR2915250_43793 ERR2915250_43961 ERR2915250_44371 ERR2915250_44473 ERR2915250_45113 ERR2915250_45322 ERR2915250_45440 ERR2915250_45478 ERR2915250_46282 ERR2915250_46490 ERR2915250_46546 ERR2915250_46809 ERR2915250_46876 ERR2915250_46951 ERR2915250_47078 ERR2915250_47381 ERR2915250_47409 ERR2915250_47815 ERR2915250_47935 ERR2915250_48696 ERR2915250_49027 ERR2915250_49073 ERR2915250_49105 ERR2915251_1067 ERR2915251_8242 ERR2915251_9903 ERR2915251_11169 ERR2915251_12485 ERR2915251_15715 ERR2915251_15989 ERR2915251_19022 ERR2915251_19761 ERR2915251_20120 ERR2915251_22550 ERR2915251_23481 ERR2915251_25245 ERR2915251_27860 ERR2915251_31620 ERR2915251_31915 ERR2915251_32948 ERR2915251_33854 ERR2915251_36030 ERR2915251_38012 ERR2915251_39715 ERR2915251_42883 ERR2915251_45622 ERR2915251_46220 ERR2915251_47373 ERR2915252_583 ERR2915252_2390 ERR2915252_6296 ERR2915252_7021 ERR2915252_7306 ERR2915252_8034 ERR2915252_12530 ERR2915252_13429 ERR2915252_16320 ERR2915252_17209 ERR2915252_17228 ERR2915252_18807 ERR2915252_19448 ERR2915252_19667 ERR2915252_24880 ERR2915252_25130 ERR2915252_25218 ERR2915252_25695 ERR2915252_25877 ERR2915252_26545 ERR2915252_27675 ERR2915252_30889 ERR2915252_34987 ERR2915252_36183 ERR2915252_37215 ERR2915252_40792 ERR2915252_43285 ERR2915252_44234 ERR2915252_45658 ERR2915252_46939 ERR2915252_48819 ERR2915254_408 ERR2915254_459 ERR2915254_847 ERR2915254_969 ERR2915254_1017 ERR2915254_1025 ERR2915254_1138 ERR2915254_1193 ERR2915254_1375 ERR2915254_1880 ERR2915254_2746 ERR2915254_2751 ERR2915254_2921 ERR2915254_3118 ERR2915254_3765 ERR2915254_4180 ERR2915254_4423 ERR2915254_4549 ERR2915254_4908 ERR2915254_4937 ERR2915254_5016 ERR2915254_5238 ERR2915254_5321 ERR2915254_5608 ERR2915254_5863 ERR2915254_6184 ERR2915254_6218 ERR2915254_6720 ERR2915254_6950 ERR2915254_7095 ERR2915254_7396 ERR2915254_7647 ERR2915254_7707 ERR2915254_7839 ERR2915254_8139 ERR2915254_8368 ERR2915254_9094 ERR2915254_9950 ERR2915254_10101 ERR2915254_10757 ERR2915254_10986 ERR2915254_10999 ERR2915254_11084 ERR2915254_11173 ERR2915254_11202 ERR2915254_11690 ERR2915254_11721 ERR2915254_11837 ERR2915254_11979 ERR2915254_12746 ERR2915254_12749 ERR2915254_12870 ERR2915254_13114 ERR2915254_13160 ERR2915254_13242 ERR2915254_13250 ERR2915254_13648 ERR2915254_14081 ERR2915254_14578 ERR2915254_14718 ERR2915254_14896 ERR2915254_14919 ERR2915254_15265 ERR2915254_15395 ERR2915254_15960 ERR2915254_16627 ERR2915254_16793 ERR2915254_16802 ERR2915254_17070 ERR2915254_17084 ERR2915254_17351 ERR2915254_17521 ERR2915254_17565 ERR2915254_17914 ERR2915254_18091 ERR2915254_18134 ERR2915254_18491 ERR2915254_18739 ERR2915254_18870 ERR2915254_19236 ERR2915254_19398 ERR2915254_19660 ERR2915254_19849 ERR2915254_19917 ERR2915254_19994 ERR2915254_20249 ERR2915254_20254 ERR2915254_20897 ERR2915254_21750 ERR2915254_21809 ERR2915254_21821 ERR2915254_21857 ERR2915254_22219 ERR2915254_22295 ERR2915254_22411 ERR2915254_22750 ERR2915254_22754 ERR2915254_23307 ERR2915254_23337 ERR2915254_23637 ERR2915254_24113 ERR2915254_24448 ERR2915254_24561 ERR2915254_25201 ERR2915254_25573 ERR2915254_25596 ERR2915254_25639 ERR2915254_25751 ERR2915254_26553 ERR2915254_26696 ERR2915254_26930 ERR2915254_27037 ERR2915254_27538 ERR2915254_27555 ERR2915254_27684 ERR2915254_27719 ERR2915254_27739 ERR2915254_28195 ERR2915254_28365 ERR2915254_28388 ERR2915254_28802 ERR2915254_28959 ERR2915254_29429 ERR2915254_29606 ERR2915254_29636 ERR2915254_29652 ERR2915254_30091 ERR2915254_30222 ERR2915254_31076 ERR2915254_31390 ERR2915254_31487 ERR2915254_31835 ERR2915254_32029 ERR2915254_33585 ERR2915254_33587 ERR2915254_33678 ERR2915254_34148 ERR2915254_34632 ERR2915254_34665 ERR2915254_35000 ERR2915254_35290 ERR2915254_35524 ERR2915254_35735 ERR2915254_35775 ERR2915254_35829 ERR2915254_35959 ERR2915254_36264 ERR2915254_36273 ERR2915254_36661 ERR2915254_36976 ERR2915254_37141 ERR2915254_37172 ERR2915254_37204 ERR2915254_37223 ERR2915254_37267 ERR2915254_37732 ERR2915254_37876 ERR2915254_38224 ERR2915254_38288 ERR2915254_38387 ERR2915254_38661 ERR2915254_39299 ERR2915254_39396 ERR2915254_39437 ERR2915254_39793 ERR2915254_39903 ERR2915254_40270 ERR2915254_40346 ERR2915254_40383 ERR2915254_40487 ERR2915254_40532 ERR2915254_41081 ERR2915254_41137 ERR2915254_41215 ERR2915254_41820 ERR2915254_41866 ERR2915254_42200 ERR2915254_42362 ERR2915254_42400 ERR2915254_43938 ERR2915254_44225 ERR2915254_44508 ERR2915254_45981 ERR2915254_46030 ERR2915254_46818 ERR2915254_46972 ERR2915254_47107 ERR2915254_47260 ERR2915254_47760 ERR2915254_47801 ERR2915254_47909 ERR2915254_47994 ERR2915254_48037 ERR2915254_48058 ERR2915254_49332 ERR2915207_3292 ERR2915207_3622 ERR2915207_3638 ERR2915207_5538 ERR2915207_10649 ERR2915207_13792 ERR2915207_13985 ERR2915207_20640 ERR2915207_25576 ERR2915207_26711 ERR2915207_26775 ERR2915207_29303 ERR2915207_30192 ERR2915207_31144 ERR2915207_34165 ERR2915207_35525 ERR2915208_2051 ERR2915208_32071 ERR2915208_39189 ERR2915210_19713 ERR2915210_24795 ERR2915210_39418 ERR2915210_46862 ERR2915210_47240 ERR2915210_47393 ERR2915211_29677 ERR2915212_37905 ERR2915212_43050 ERR2915214_81 ERR2915214_2974 ERR2915214_5723 ERR2915214_5925 ERR2915214_8785 ERR2915214_11736 ERR2915214_11952 ERR2915214_15375 ERR2915214_15618 ERR2915214_17280 ERR2915214_24248 ERR2915214_24582 ERR2915214_25677 ERR2915214_25942 ERR2915214_28574 ERR2915214_31777 ERR2915214_33867 ERR2915214_37177 ERR2915214_39014 ERR2915214_39791 ERR2915214_42062 ERR2915214_42384 ERR2915214_43624 ERR2915214_43940 ERR2915214_46908 ERR2915215_8665 ERR2915216_31003 ERR2915217_2154 ERR2915217_30773 ERR2915217_37281 ERR2915218_2026 ERR2915219_4580 ERR2915219_8229 ERR2915219_15008 ERR2915219_24045 ERR2915219_26399 ERR2915219_26845 ERR2915219_32121 ERR2915219_33723 ERR2915219_41955 ERR2915220_2330 ERR2915220_15728 ERR2915220_24208 ERR2915220_26087 ERR2915220_35065 ERR2915220_43817 ERR2915221_20333 ERR2915221_31698 ERR2915222_10238 ERR2915222_18702 ERR2915222_20929 ERR2915222_23631 ERR2915222_26382 ERR2915222_34088 ERR2915222_35558 ERR2915222_35570 ERR2915222_36024 ERR2915222_42965 ERR2915222_44721 ERR2915222_45753 ERR2915222_50076 ERR2915223_13256 ERR2915223_24379 ERR2915223_38358 ERR2915223_47631 ERR2915224_37006 ERR2915225_94 ERR2915225_7324 ERR2915225_10320 ERR2915225_11249 ERR2915225_17589 ERR2915225_21594 ERR2915225_30947 ERR2915225_34767 ERR2915225_36515 ERR2915225_38530 ERR2915225_45546 ERR2915226_7801 ERR2915226_20863 ERR2915229_3777 ERR2915229_11851 ERR2915229_21989 ERR2915229_31432 ERR2915229_36932 ERR2915229_43335 ERR2915229_43874 ERR2915230_2847 ERR2915230_10424 ERR2915230_35676 ERR2915230_45995 ERR2915232_1378 ERR2915232_1569 ERR2915232_1683 ERR2915232_2280 ERR2915232_3919 ERR2915232_4187 ERR2915232_4552 ERR2915232_4767 ERR2915232_5600 ERR2915232_5708 ERR2915232_5973 ERR2915232_6082 ERR2915232_6602 ERR2915232_6641 ERR2915232_6741 ERR2915232_6994 ERR2915232_7229 ERR2915232_7624 ERR2915232_7820 ERR2915232_7835 ERR2915232_8172 ERR2915232_8294 ERR2915232_9042 ERR2915232_9709 ERR2915232_9751 ERR2915232_10105 ERR2915232_11971 ERR2915232_12827 ERR2915232_12882 ERR2915232_13018 ERR2915232_13747 ERR2915232_14503 ERR2915232_14923 ERR2915232_15641 ERR2915232_16001 ERR2915232_16066 ERR2915232_16495 ERR2915232_16593 ERR2915232_18257 ERR2915232_18333 ERR2915232_18524 ERR2915232_19468 ERR2915232_19475 ERR2915232_19520 ERR2915232_19819 ERR2915232_20381 ERR2915232_20533 ERR2915232_21649 ERR2915232_21719 ERR2915232_22433 ERR2915232_24828 ERR2915232_25286 ERR2915232_26145 ERR2915232_27312 ERR2915232_27883 ERR2915232_28872 ERR2915232_29427 ERR2915232_30675 ERR2915232_30926 ERR2915232_31117 ERR2915232_31799 ERR2915232_32278 ERR2915232_33393 ERR2915232_36681 ERR2915232_36699 ERR2915232_36931 ERR2915232_37562 ERR2915232_39105 ERR2915232_40024 ERR2915232_40049 ERR2915232_40216 ERR2915232_40286 ERR2915232_40904 ERR2915232_41672 ERR2915232_41963 ERR2915232_42857 ERR2915232_43084 ERR2915232_43370 ERR2915232_44058 ERR2915232_45955 ERR2915232_46340 ERR2915232_46915 ERR2915232_47156 ERR2915232_47278 ERR2915232_47295 ERR2915232_48565 ERR2915232_48736 ERR2915233_617 ERR2915233_3754 ERR2915233_6529 ERR2915233_9442 ERR2915233_9602 ERR2915233_10456 ERR2915233_17106 ERR2915233_17591 ERR2915233_32854 ERR2915233_38847 ERR2915237_11387 ERR2915237_13751 ERR2915237_22757 ERR2915237_28336 ERR2915237_29316 ERR2915237_50498 ERR2915239_1137 ERR2915239_1233 ERR2915239_2423 ERR2915239_4288 ERR2915239_5857 ERR2915239_6238 ERR2915239_7109 ERR2915239_8174 ERR2915239_9272 ERR2915239_10057 ERR2915239_12144 ERR2915239_15787 ERR2915239_16081 ERR2915239_17050 ERR2915239_19616 ERR2915239_20783 ERR2915239_21305 ERR2915239_25810 ERR2915239_26519 ERR2915239_26585 ERR2915239_30104 ERR2915239_30195 ERR2915239_30474 ERR2915239_31355 ERR2915239_32886 ERR2915239_35718 ERR2915239_35930 ERR2915239_36430 ERR2915239_38279 ERR2915239_38828 ERR2915239_41357 ERR2915239_41473 ERR2915239_43546 ERR2915239_44230 ERR2915239_45977 ERR2915239_46663 ERR2915239_48132 ERR2915241_2087 ERR2915241_3073 ERR2915241_5054 ERR2915241_5469 ERR2915241_5561 ERR2915241_6475 ERR2915241_8720 ERR2915241_9921 ERR2915241_16763 ERR2915241_18255 ERR2915241_19021 ERR2915241_19966 ERR2915241_21424 ERR2915241_21698 ERR2915241_23377 ERR2915241_27796 ERR2915241_28897 ERR2915241_29927 ERR2915241_30112 ERR2915241_31402 ERR2915241_35323 ERR2915241_43648 ERR2915241_44264 ERR2915241_45374 ERR2915241_47832 ERR2915241_47919 ERR2915241_49361 ERR2915242_955 ERR2915242_2568 ERR2915242_2849 ERR2915242_4170 ERR2915242_4736 ERR2915242_6067 ERR2915242_6652 ERR2915242_11150 ERR2915242_14034 ERR2915242_14659 ERR2915242_15244 ERR2915242_15706 ERR2915242_16686 ERR2915242_17005 ERR2915242_17098 ERR2915242_17629 ERR2915242_17772 ERR2915242_17825 ERR2915242_17998 ERR2915242_18108 ERR2915242_18166 ERR2915242_18462 ERR2915242_19540 ERR2915242_20524 ERR2915242_21140 ERR2915242_22528 ERR2915242_25227 ERR2915242_26496 ERR2915242_26736 ERR2915242_27984 ERR2915242_28070 ERR2915242_28348 ERR2915242_29744 ERR2915242_31898 ERR2915242_33934 ERR2915242_35233 ERR2915242_36592 ERR2915242_37842 ERR2915242_38310 ERR2915242_39251 ERR2915242_40149 ERR2915242_41237 ERR2915242_41961 ERR2915242_42115 ERR2915242_42996 ERR2915242_44238 ERR2915242_46168 ERR2915242_47079 ERR2915242_49193 ERR2915243_689 ERR2915243_729 ERR2915243_2068 ERR2915243_4003 ERR2915243_4240 ERR2915243_4965 ERR2915243_5602 ERR2915243_6741 ERR2915243_6753 ERR2915243_7518 ERR2915243_8051 ERR2915243_8810 ERR2915243_11913 ERR2915243_12858 ERR2915243_13162 ERR2915243_13331 ERR2915243_14579 ERR2915243_15125 ERR2915243_15710 ERR2915243_15870 ERR2915243_17104 ERR2915243_17579 ERR2915243_18322 ERR2915243_20645 ERR2915243_20760 ERR2915243_21670 ERR2915243_23287 ERR2915243_23576 ERR2915243_24773 ERR2915243_24902 ERR2915243_25708 ERR2915243_27309 ERR2915243_27616 ERR2915243_29203 ERR2915243_32778 ERR2915243_32800 ERR2915243_33811 ERR2915243_35907 ERR2915243_36545 ERR2915243_41104 ERR2915243_42995 ERR2915243_43953 ERR2915243_45186 ERR2915243_45430 ERR2915243_45963 ERR2915243_48618 ERR2915244_5131 ERR2915244_13684 ERR2915244_13795 ERR2915244_16034 ERR2915244_16292 ERR2915244_16427 ERR2915244_16867 ERR2915244_17427 ERR2915244_18863 ERR2915244_19407 ERR2915244_20451 ERR2915244_22367 ERR2915244_25492 ERR2915244_26810 ERR2915244_27069 ERR2915244_28385 ERR2915244_30300 ERR2915244_30466 ERR2915244_36627 ERR2915244_46132 ERR2915244_48631 ERR2915246_18 ERR2915246_137 ERR2915246_205 ERR2915246_482 ERR2915246_566 ERR2915246_593 ERR2915246_727 ERR2915246_866 ERR2915246_883 ERR2915246_885 ERR2915246_1003 ERR2915246_1066 ERR2915246_1077 ERR2915246_1551 ERR2915246_2064 ERR2915246_2406 ERR2915246_2550 ERR2915246_2725 ERR2915246_2790 ERR2915246_2810 ERR2915246_2936 ERR2915246_3033 ERR2915246_3056 ERR2915246_3115 ERR2915246_3214 ERR2915246_3222 ERR2915246_3352 ERR2915246_3374 ERR2915246_3414 ERR2915246_3571 ERR2915246_3667 ERR2915246_3795 ERR2915246_3848 ERR2915246_3956 ERR2915246_3986 ERR2915246_4445 ERR2915246_4656 ERR2915246_4899 ERR2915246_5088 ERR2915246_5418 ERR2915246_5556 ERR2915246_5767 ERR2915246_5876 ERR2915246_6074 ERR2915246_6121 ERR2915246_6226 ERR2915246_6615 ERR2915246_6877 ERR2915246_7055 ERR2915246_7404 ERR2915246_7488 ERR2915246_7828 ERR2915246_7882 ERR2915246_7905 ERR2915246_8119 ERR2915246_8271 ERR2915246_8428 ERR2915246_8433 ERR2915246_8555 ERR2915246_8649 ERR2915246_8788 ERR2915246_8848 ERR2915246_8894 ERR2915246_9041 ERR2915246_9198 ERR2915246_9878 ERR2915246_9910 ERR2915246_9924 ERR2915246_10040 ERR2915246_10799 ERR2915246_11041 ERR2915246_11045 ERR2915246_11275 ERR2915246_11379 ERR2915246_11541 ERR2915246_11666 ERR2915246_11679 ERR2915246_11999 ERR2915246_12286 ERR2915246_12335 ERR2915246_12526 ERR2915246_12609 ERR2915246_12751 ERR2915246_12763 ERR2915246_12787 ERR2915246_12810 ERR2915246_12944 ERR2915246_12979 ERR2915246_13152 ERR2915246_13158 ERR2915246_13259 ERR2915246_13285 ERR2915246_13286 ERR2915246_13305 ERR2915246_13531 ERR2915246_13761 ERR2915246_13948 ERR2915246_14002 ERR2915246_14458 ERR2915246_14472 ERR2915246_14520 ERR2915246_14634 ERR2915246_14659 ERR2915246_14940 ERR2915246_15561 ERR2915246_15871 ERR2915246_15893 ERR2915246_16049 ERR2915246_16618 ERR2915246_17141 ERR2915246_17176 ERR2915246_17327 ERR2915246_17368 ERR2915246_17662 ERR2915246_17668 ERR2915246_17764 ERR2915246_18056 ERR2915246_18149 ERR2915246_18276 ERR2915246_18616 ERR2915246_18662 ERR2915246_18935 ERR2915246_19139 ERR2915246_19147 ERR2915246_19427 ERR2915246_19469 ERR2915246_19715 ERR2915246_19944 ERR2915246_20368 ERR2915246_20651 ERR2915246_20674 ERR2915246_20679 ERR2915246_20869 ERR2915246_20961 ERR2915246_21166 ERR2915246_21313 ERR2915246_21368 ERR2915246_21540 ERR2915246_21587 ERR2915246_21675 ERR2915246_21708 ERR2915246_21806 ERR2915246_21828 ERR2915246_21986 ERR2915246_22003 ERR2915246_22243 ERR2915246_22351 ERR2915246_22858 ERR2915246_23331 ERR2915246_23383 ERR2915246_23585 ERR2915246_25098 ERR2915246_25369 ERR2915246_26829 ERR2915246_27271 ERR2915246_27389 ERR2915246_27569 ERR2915246_27735 ERR2915246_28031 ERR2915246_28158 ERR2915246_28265 ERR2915246_28267 ERR2915246_28408 ERR2915246_28495 ERR2915246_28741 ERR2915246_28944 ERR2915246_29148 ERR2915246_29242 ERR2915246_29432 ERR2915246_29534 ERR2915246_29780 ERR2915246_30134 ERR2915246_30182 ERR2915246_30209 ERR2915246_30287 ERR2915246_30533 ERR2915246_30918 ERR2915246_31162 ERR2915246_31304 ERR2915246_31422 ERR2915246_31570 ERR2915246_31796 ERR2915246_31815 ERR2915246_32044 ERR2915246_32148 ERR2915246_32237 ERR2915246_32323 ERR2915246_32342 ERR2915246_32709 ERR2915246_32758 ERR2915246_32768 ERR2915246_32887 ERR2915246_32896 ERR2915246_33058 ERR2915246_33154 ERR2915246_33540 ERR2915246_33769 ERR2915246_33861 ERR2915246_33875 ERR2915246_34069 ERR2915246_34240 ERR2915246_34287 ERR2915246_34492 ERR2915246_34593 ERR2915246_34657 ERR2915246_34731 ERR2915246_35393 ERR2915246_35548 ERR2915246_35667 ERR2915246_35724 ERR2915246_35747 ERR2915246_35960 ERR2915246_36154 ERR2915246_36458 ERR2915246_36493 ERR2915246_36611 ERR2915246_37204 ERR2915246_37423 ERR2915246_37612 ERR2915246_38332 ERR2915246_38395 ERR2915246_38429 ERR2915246_38622 ERR2915246_38641 ERR2915246_38831 ERR2915246_39168 ERR2915246_39193 ERR2915246_39515 ERR2915246_39526 ERR2915246_39564 ERR2915246_40149 ERR2915246_40237 ERR2915246_40269 ERR2915246_40352 ERR2915246_40375 ERR2915246_40417 ERR2915246_40461 ERR2915246_40464 ERR2915246_40475 ERR2915246_40536 ERR2915246_40829 ERR2915246_41410 ERR2915246_41414 ERR2915246_41447 ERR2915246_41454 ERR2915246_41512 ERR2915246_41538 ERR2915246_41614 ERR2915246_41626 ERR2915246_41864 ERR2915246_41880 ERR2915246_42206 ERR2915246_42315 ERR2915246_42589 ERR2915246_42780 ERR2915246_42925 ERR2915246_43051 ERR2915246_43110 ERR2915246_43194 ERR2915246_43705 ERR2915246_43937 ERR2915246_44200 ERR2915246_44742 ERR2915246_44921 ERR2915246_45169 ERR2915246_45393 ERR2915246_45533 ERR2915246_45741 ERR2915246_45744 ERR2915246_45772 ERR2915246_45778 ERR2915246_45924 ERR2915246_46160 ERR2915246_46617 ERR2915246_47026 ERR2915246_47101 ERR2915246_47518 ERR2915246_47928 ERR2915246_48097 ERR2915246_48224 ERR2915246_48227 ERR2915246_48753 ERR2915246_48873 ERR2915246_49152 ERR2915246_49284 ERR2915246_49434 ERR2915246_49560 ERR2915246_49607 ERR2915246_49707 ERR2915246_49746 ERR2915249_3042 ERR2915249_7862 ERR2915249_8177 ERR2915249_13105 ERR2915249_36706 ERR2915249_40129 ERR2915249_40344 ERR2915249_41354 ERR2915249_41487 ERR2915249_43092 ERR2915249_45378 ERR2915249_46140 ERR2915250_353 ERR2915250_2524 ERR2915250_5471 ERR2915250_10952 ERR2915250_11361 ERR2915250_11562 ERR2915250_14334 ERR2915250_16132 ERR2915250_18467 ERR2915250_20204 ERR2915250_21860 ERR2915250_23045 ERR2915250_23363 ERR2915250_23729 ERR2915250_23954 ERR2915250_25304 ERR2915250_26914 ERR2915250_27248 ERR2915250_28678 ERR2915250_30947 ERR2915250_33530 ERR2915250_34633 ERR2915250_35877 ERR2915250_36742 ERR2915250_37129 ERR2915250_37263 ERR2915250_40402 ERR2915250_40803 ERR2915250_42269 ERR2915250_42856 ERR2915250_42939 ERR2915250_44752 ERR2915250_45567 ERR2915251_10338 ERR2915251_14712 ERR2915251_17337 ERR2915251_24870 ERR2915251_25659 ERR2915251_27309 ERR2915251_32598 ERR2915251_34050 ERR2915251_34276 ERR2915251_44189 ERR2915251_46549 ERR2915251_48943 ERR2915252_229 ERR2915252_496 ERR2915252_815 ERR2915252_953 ERR2915252_1014 ERR2915252_1147 ERR2915252_1240 ERR2915252_1854 ERR2915252_3135 ERR2915252_3403 ERR2915252_4025 ERR2915252_4219 ERR2915252_4243 ERR2915252_6211 ERR2915252_6887 ERR2915252_7086 ERR2915252_7176 ERR2915252_7359 ERR2915252_7629 ERR2915252_7801 ERR2915252_8067 ERR2915252_8194 ERR2915252_10476 ERR2915252_10758 ERR2915252_11231 ERR2915252_11541 ERR2915252_12025 ERR2915252_12998 ERR2915252_14579 ERR2915252_15594 ERR2915252_15737 ERR2915252_15794 ERR2915252_17084 ERR2915252_17607 ERR2915252_18210 ERR2915252_18490 ERR2915252_21848 ERR2915252_22201 ERR2915252_22375 ERR2915252_24350 ERR2915252_24753 ERR2915252_26317 ERR2915252_27152 ERR2915252_27588 ERR2915252_27808 ERR2915252_31123 ERR2915252_31448 ERR2915252_32808 ERR2915252_33017 ERR2915252_33133 ERR2915252_33959 ERR2915252_34143 ERR2915252_34565 ERR2915252_35993 ERR2915252_36915 ERR2915252_37140 ERR2915252_38009 ERR2915252_38373 ERR2915252_41313 ERR2915252_41774 ERR2915252_42238 ERR2915252_42530 ERR2915252_42605 ERR2915252_42751 ERR2915252_44051 ERR2915252_44979 ERR2915252_45029 ERR2915252_45087 ERR2915252_48030 ERR2915252_48758 ERR2915252_49179 ERR2915252_49404 ERR2915207_4683 ERR2915207_32295 ERR2915207_34568 ERR2915208_43812 ERR2915210_15818 ERR2915212_28049 ERR2915226_12437 ERR2915237_18988 ERR2915237_29161 ERR2915237_42866 ERR2915239_37105 ERR2915239_41874 ERR2915242_4023 ERR2915242_6106 ERR2915242_11836 ERR2915242_14527 ERR2915242_25311 ERR2915242_31621 ERR2915242_36381 ERR2915242_37149 ERR2915242_40426 ERR2915242_43668 ERR2915242_44421 ERR2915242_45321 ERR2915242_45950 ERR2915243_10191 ERR2915243_18646 ERR2915246_3828 ERR2915246_8441 ERR2915246_10444 ERR2915246_12338 ERR2915246_13757 ERR2915246_15676 ERR2915246_20777 ERR2915246_22197 ERR2915246_36059 ERR2915246_38350 ERR2915246_40869 ERR2915246_43560 ERR2915246_44255 ERR2915250_1135 ERR2915250_6956 ERR2915250_10222 ERR2915250_10395 ERR2915250_14685 ERR2915250_17787 ERR2915250_19737 ERR2915250_20952 ERR2915250_21250 ERR2915250_27805 ERR2915250_29531 ERR2915250_31439 ERR2915250_38168 ERR2915250_46478 ERR2915250_47142 ERR2915252_188 ERR2915252_1706 ERR2915252_1838 ERR2915252_5618 ERR2915252_13297 ERR2915252_13532 ERR2915252_15122 ERR2915252_23589 ERR2915252_27045 ERR2915252_38711 ERR2915252_39876 ERR2915252_40304 ERR2915252_41369 ERR2915252_42545 ERR2915252_44983 ERR2915252_47626 ERR2915252_48765 ERR2915207_12452 ERR2915214_13875 ERR2915217_29995 ERR2915222_41783 ERR2915225_32331 ERR2915232_38336 ERR2915232_41919 ERR2915233_16788 ERR2915233_43878 ERR2915234_44178 ERR2915241_41091 ERR2915244_6172 ERR2915244_40475 ERR2915246_2364 ERR2915246_4697 ERR2915246_13912 ERR2915246_17023 ERR2915246_29571 ERR2915246_37179 ERR2915246_42425 ERR2915246_44369 ERR2915246_48471 ERR2915250_2552 ERR2915250_3031 ERR2915250_4776 ERR2915250_5468 ERR2915250_6919 ERR2915250_12874 ERR2915250_13539 ERR2915250_14575 ERR2915250_15188 ERR2915250_21479 ERR2915250_22001 ERR2915250_22376 ERR2915250_26451 ERR2915250_26614 ERR2915250_34558 ERR2915250_34917 ERR2915250_37799 ERR2915250_40073 ERR2915250_40556 ERR2915250_40802 ERR2915250_41719 ERR2915250_43821 ERR2915250_45874 ERR2915250_46607 ERR2915252_16685 ERR2915252_43133 ERR2915254_23222 ERR2915254_37668 ERR2915232_22927 ERR2915232_47221 ERR2915233_34608 ERR2915234_14511 ERR2915244_13071 ERR2915244_22066 ERR2915244_24821 ERR2915246_28036 ERR2915246_41118 ERR2915246_42622 ERR2915250_24876 ERR2915252_5099 ERR2915252_6541 ERR2915252_7191 ERR2915252_8596 ERR2915252_18794 ERR2915252_23043 ERR2915252_24609 ERR2915252_24866 ERR2915252_36704 ERR2915252_38455 ERR2915252_40913 ERR2915252_44095 ERR2915246_8047 ERR2915250_5958 ERR2915250_6465 ERR2915250_17964 ERR2915250_27355 ERR2915250_31040 ERR2915250_33484 ERR2915250_34095 ERR2915250_38817 ERR2915250_40485 ERR2915250_45308 ERR2915250_49420 ERR2915214_29213 ERR2915218_31300 ERR2915242_18035 ERR2915242_21415 ERR2915244_17712 ERR2915246_47460 ERR2915250_26013 ERR2915254_34085 ERR2915254_35978 ERR2915227_9605 ERR2915241_2651 ERR2915242_49640 ERR2915250_15907 ERR2915250_19511 ERR2915250_21024 ERR2915250_28597 ERR2915254_21150 ERR2915219_1563 ERR2915221_50464 ERR2915232_32112 ERR2915233_9556 ERR2915237_3694 ERR2915242_26834 ERR2915242_39650 ERR2915250_11701 ERR2915236_23203 ERR2915236_25855 ERR2915236_26100 ERR2915236_31954 ERR2915236_43991 ERR2915236_44295 ERR2915236_47088 ERR2915250_1466 ERR2915250_2540 ERR2915250_12541 ERR2915250_22011 ERR2915250_28251 ERR2915250_36232 ERR2915250_45906 ERR2915216_29821 ERR2915219_15617 ERR2915234_37043 ERR2915251_10002 ERR2915254_8070 ERR2915254_18724 ERR2915217_1941 ERR2915222_38381 ERR2915225_37243 ERR2915225_43685 ERR2915233_21410 ERR2915234_48835 ERR2915221_33826 ERR2915232_44083 ERR2915242_25221 ERR2915242_39313 ERR2915244_4807 ERR2915242_39610 ERR2915243_18856 ERR2915244_6192 ERR2915250_8649 ERR2915254_7218 ERR2915239_48527 ERR2915242_26293 ERR2915243_49476 ERR2915250_19104 ERR2915254_24698 ERR2915242_27276 ERR2915244_6299 ERR2915250_9287 ERR2915250_23621 ERR2915252_7286 ERR2915244_16674 ERR2915244_27126 ERR2915244_32168 ERR2915244_44500 ERR2915246_40159 ERR2915239_42041 ERR2915250_25792 ERR2915254_20760 ERR2915254_38596 ERR2915217_10784 ERR2915219_23944 ERR2915226_42207 ERR2915254_14491 ERR2915218_37651 ERR2915219_12410 ERR2915251_39307 ERR2915251_43330 ERR2915232_22698 ERR2915250_1185 ERR2915250_37750 ERR2915254_6080 ERR2915226_31380 ERR2915244_35037 ERR2915250_5838 ERR2915254_49039 ERR2915229_17894 ERR2915233_1247 ERR2915251_32831 ERR2915254_9098 ERR2915239_40064 ERR2915244_24370 ERR2915250_36346 ERR2915251_7233 ERR2915242_46744 ERR2915250_22717 ERR2915250_47438 ERR2915254_40136 ERR2915254_11142 ERR2915254_26326 ERR2915254_32352 ERR2915254_45788 ERR2915244_16336 ERR2915250_16716 ERR2915251_15004 ERR2915254_3701 ERR2915250_31739 ERR2915250_35634 ERR2915250_38596 ERR2915251_21137 ERR2915251_3011 ERR2915251_8176 ERR2915251_19660 ERR2915251_35134 ERR2915218_22326 ERR2915219_26808 ERR2915221_28945 ERR2915218_44436 ERR2915219_28163 ERR2915242_46949 ERR2915243_37214 ERR2915254_27758 ERR2915254_44288 ERR2915217_11627 ERR2915217_27227 ERR2915244_6573 ERR2915214_45275 ERR2915232_43340 ERR2915250_23532 ERR2915242_1959 ERR2915242_12601 ERR2915242_17466 ERR2915213_719 ERR2915244_40324 ERR2915250_12124 ERR2915239_28398 ERR2915242_11566 ERR2915250_30286 ERR2915214_40438 ERR2915220_8264 ERR2915230_21822 ERR2915219_44614 ERR2915222_1283 ERR2915222_47829 ERR2915232_44638 ERR2915241_40776 ERR2915246_38442 ERR2915217_20425 ERR2915241_23442 ERR2915254_30154 ERR2915217_40898 ERR2915225_3393 ERR2915250_1232 ERR2915237_29608 ERR2915239_40471 ERR2915244_44212 ERR2915225_16817 ERR2915239_34562 ERR2915244_17483 ERR2915250_35571 ERR2915254_7182 ERR2915254_31485 ERR2915244_8259 ERR2915246_9794 ERR2915254_43450 ERR2915226_49026 ERR2915243_21013 ERR2915254_22842 ERR2915234_37222 ERR2915242_32516 ERR2915244_29334 ERR2915242_32841 ERR2915250_7519 ERR2915254_24198 ERR2915232_38211 ERR2915243_27086 ERR2915246_46232 ERR2915232_13126 ERR2915241_23592 ERR2915252_19241 ERR2915246_2043 ERR2915246_31245 ERR2915246_47877 ERR2915239_28571 ERR2915241_45638 ERR2915242_15587 ERR2915250_33510 ERR2915254_7579 ERR2915254_47952 ERR2915252_31071 ERR2915254_22980 ERR2915254_29993 ERR2915250_22795 ERR2915252_22816 ERR2915252_28575 ERR2915246_40528 ERR2915252_1823 ERR2915252_18528 ERR2915250_39396 ERR2915254_22119 ERR2915254_43061 ERR2915250_47476 ERR2915250_49346 ERR2915242_5138 ERR2915242_33335 ERR2915214_40670 ERR2915239_45443 ERR2915230_1340 ERR2915254_32377 ERR2915242_21979 ERR2915246_36934 ERR2915220_41374 ERR2915246_15020 ERR2915242_32906 ERR2915246_40953 ERR2915212_5974 ERR2915254_28145 ERR2915216_6220 ERR2915216_30432 ERR2915225_22347 ERR2915230_935 ERR2915217_38860 ERR2915251_48378 ERR2915216_45427 ERR2915250_41168 ERR2915214_43646 ERR2915249_19610 ERR2915216_29959 ERR2915250_46492 ERR2915217_34082 ERR2915222_20523 ERR2915250_19789 ERR2915254_18943 ERR2915231_45 ERR2915254_20718 ERR2915250_19650 ERR2915254_21231 ERR2915242_25053 ERR2915249_33751 ERR2915218_44361 ERR2915241_41306 ERR2915219_22744 ERR2915244_28838 ERR2915232_25238 ERR2915254_31089 ERR2915239_18255 ERR2915244_16997 ERR2915244_14995 ERR2915254_38573 ERR2915244_46904 ERR2915250_38965 ERR2915242_6568 ERR2915244_3740 ERR2915241_38587 ERR2915250_8617 ERR2915250_3135 ERR2915254_1212 ERR2915231_35869 ERR2915250_32847 ERR2915225_22309 ERR2915231_8938 ERR2915232_28580 ERR2915254_15323 ERR2915254_19299 ERR2915254_21163 ERR2915244_18094 ERR2915250_30153 ERR2915242_37015 ERR2915250_1841 ERR2915244_8796 ERR2915246_41488 ERR2915239_39426 ERR2915244_29236 ERR2915252_8001 ERR2915252_13709 ERR2915234_8119 ERR2915250_4149 ERR2915242_31512 ERR2915244_33842 ERR2915236_13073 ERR2915236_33531 ERR2915236_31048 ERR2915236_39278 ERR2915246_40389 ERR2915252_27083 ERR2915246_7154 ERR2915252_27655 ERR2915246_12655 ERR2915252_7483 ERR2915246_32722 ERR2915246_36677 ERR2915254_39589 ERR2915254_41528 ERR2915250_48068 ERR2915254_2396 ERR2915243_46247 ERR2915244_11812 ERR2915246_34829 ERR2915252_21805 ERR2915252_26350 ERR2915252_36639 ERR2915243_36059 ERR2915244_7708 ERR2915250_38899 ERR2915254_16529 ERR2915250_7192 ERR2915250_20883 ERR2915246_44329 ERR2915252_15246 ERR2915246_8605 ERR2915246_40104 ERR2915250_19935 ERR2915250_34235 ERR2915250_35013 ERR2915251_37929 ERR2915254_1547 ERR2915242_15331 ERR2915242_9147 ERR2915246_25920 ERR2915225_29643 ERR2915246_20063 ERR2915219_14076 ERR2915242_45370 ERR2915254_46963 ERR2915214_23040 ERR2915252_32062 ERR2915244_11657 ERR2915225_30310 ERR2915250_12097 ERR2915241_41817 ERR2915254_46989 ERR2915254_49509 ERR2915242_13230 ERR2915232_7362 ERR2915250_48098 ERR2915214_34017 ERR2915251_6735 ERR2915239_1126 ERR2915243_28553 ERR2915246_26064 ERR2915242_9353 ERR2915246_47667 ERR2915246_29782 ERR2915242_11892 ERR2915254_17774 ERR2915244_15437 ERR2915218_499 ERR2915254_1303 ERR2915244_23117 ERR2915242_20292 ERR2915217_5564 ERR2915244_24464 ERR2915231_21618 ERR2915239_24195 ERR2915252_37701 ERR2915244_43473 ERR2915239_6389 ERR2915221_38839 ERR2915242_22290 ERR2915239_4665 ERR2915242_13305 ERR2915239_31809 ERR2915244_40651 ERR2915244_29020 ERR2915242_46815 ERR2915249_2597 ERR2915242_14129 ERR2915242_7788 ERR2915246_31862 ERR2915254_28020 ERR2915243_31934 ERR2915239_28347 ERR2915242_13446 ERR2915250_46363 ERR2915232_20959 ERR2915254_40555 ERR2915233_22041 ERR2915242_14809 ERR2915244_41963 ERR2915250_40932 ERR2915252_36272 ERR2915246_19774 ERR2915254_16341 ERR2915234_49522 ERR2915242_46970 ERR2915241_38700 ERR2915246_37632 ERR2915254_19114 ERR2915246_7692 ERR2915242_443 ERR2915242_25497 ERR2915242_14782 ERR2915246_11889 ERR2915246_7615 ERR2915252_12367 ERR2915246_6405 ERR2915251_18092 ERR2915254_38179 ERR2915254_38619 ERR2915254_47846 ERR2915244_13464 ERR2915243_43098 ERR2915244_1176 ERR2915244_36475 ERR2915254_30895 ERR2915254_7669 ERR2915254_39211 ERR2915254_11666 ERR2915254_1978 ERR2915254_48694 ERR2915251_45046 ERR2915246_5148 ERR2915252_25559 ERR2915246_33326 ERR2915246_26488 ERR2915246_15888 ERR2915246_26348 ERR2915252_13999 ERR2915252_26946 ERR2915246_40591 ERR2915252_18725 ERR2915251_12941 ERR2915250_42157 ERR2915252_16450 ERR2915252_26788 ERR2915254_20462 ERR2915252_24171 ERR2915252_23282 ERR2915214_1663 ERR2915210_2420 ERR2915210_1692 ERR2915213_13694 ERR2915213_14792 ERR2915213_17584 ERR2915213_26893 ERR2915213_2771 ERR2915213_29423 ERR2915213_35445 ERR2915213_39671 ERR2915213_39890 ERR2915213_4380 ERR2915213_49072 ERR2915213_49960 ERR2915214_12461 ERR2915214_48369 ERR2915216_47361 ERR2915217_6271 ERR2915218_37184 ERR2915223_20356 ERR2915213_2372 ERR2915213_6782 ERR2915213_9706 ERR2915213_12641 ERR2915213_13123 ERR2915213_21075 ERR2915213_25781 ERR2915213_42423 ERR2915213_49532 ERR2915214_7152 ERR2915214_9191 ERR2915216_4185 ERR2915216_10348 ERR2915218_1140 ERR2915232_30200 ERR2915232_32710 ERR2915232_8748 ERR2915242_36547 ERR2915246_17213 ERR2915246_19342 ERR2915250_2232 ERR2915246_9055 ERR2915252_43522 ERR2915214_39771 ERR2915219_25179 ERR2915219_26665 ERR2915226_35488 ERR2915230_44226 ERR2915232_20173 ERR2915232_32211 ERR2915232_37831 ERR2915232_38720 ERR2915232_41464 ERR2915232_619 ERR2915237_11540 ERR2915237_24568 ERR2915237_42345 ERR2915239_19875 ERR2915239_22004 ERR2915239_44700 ERR2915241_10691 ERR2915241_36628 ERR2915242_14979 ERR2915242_29376 ERR2915242_44876 ERR2915243_13325 ERR2915243_21400 ERR2915243_25120 ERR2915243_28675 ERR2915243_49117 ERR2915246_10533 ERR2915246_12820 ERR2915246_12822 ERR2915246_14194 ERR2915246_19115 ERR2915246_21474 ERR2915246_3074 ERR2915246_35046 ERR2915246_36408 ERR2915246_3773 ERR2915246_38528 ERR2915246_38858 ERR2915246_42089 ERR2915246_44213 ERR2915250_29028 ERR2915252_11911 ERR2915252_1201 ERR2915252_27608 ERR2915252_32050 ERR2915252_37540 ERR2915252_38776 ERR2915252_43295 ERR2915252_43830 ERR2915252_48064 ERR2915218_23839 ERR2915232_15535 ERR2915252_18657 ERR2915208_14341 ERR2915228_36404 ERR2915208_38038 ERR2915209_34667 ERR2915217_1515 ERR2915217_6248 ERR2915242_48164 ERR2915246_18122 ERR2915252_14149 ERR2915217_17485 ERR2915246_6243 ERR2915246_40437 ERR2915246_44532 ERR2915244_5800 ERR2915246_36094 ERR2915214_13988 ERR2915252_17259 ERR2915214_22892 ERR2915252_8368 ERR2915232_46867 ERR2915242_20878 ERR2915242_27619 ERR2915244_13353 ERR2915216_33274 ERR2915250_27325 ERR2915250_34892 ERR2915217_18957 ERR2915208_35897 ERR2915236_46062 ERR2915242_37641 ERR2915250_12549 ERR2915250_12827 ERR2915250_16074 ERR2915250_22338 ERR2915250_31616 ERR2915250_32259 ERR2915250_7307 ERR2915250_848 ERR2915252_7869 ERR2915254_23713 ERR2915254_36815 ERR2915254_46961 ERR2915216_33996 ERR2915217_8306 ERR2915224_3466 ERR2915254_41351 ERR2915254_2 ERR2915234_34458 ERR2915243_22826 ERR2915246_34841 ERR2915246_47936 ERR2915250_39708 ERR2915250_40172 ERR2915251_15871 ERR2915251_25154 ERR2915251_7164 ERR2915252_14267 ERR2915252_16758 ERR2915252_17633 ERR2915252_26071 ERR2915252_26231 ERR2915252_27020 ERR2915252_28153 ERR2915252_28583 ERR2915252_31324 ERR2915252_32365 ERR2915252_37330 ERR2915252_38983 ERR2915252_39438 ERR2915252_40298 ERR2915252_4423 ERR2915252_46493 ERR2915252_48722 ERR2915252_5821 ERR2915223_24570 ERR2915216_18019 ERR2915222_17690 ERR2915216_32229 ERR2915244_13827 ERR2915213_34008 ERR2915217_15311 ERR2915241_32513 ERR2915231_49384 ERR2915250_49358 ERR2915254_11560 ERR2915254_31025 ERR2915214_19372 ERR2915239_35758 ERR2915217_23596 ERR2915208_37987 ERR2915214_15143 ERR2915216_34852 ERR2915239_14281 ERR2915246_17777 ERR2915252_39460 ERR2915232_17681 ERR2915252_31074 ERR2915232_2552 ERR2915232_28172 ERR2915232_35060 ERR2915243_16908 ERR2915244_14791 ERR2915232_4169 ERR2915232_44266 ERR2915233_2931 ERR2915234_36111 ERR2915236_29184 ERR2915242_38886 ERR2915246_24845 ERR2915237_41868 ERR2915242_23795 ERR2915246_18202 ERR2915246_28227 ERR2915252_48948 ERR2915246_25798 ERR2915246_26066 ERR2915246_26764 ERR2915246_29063 ERR2915246_31550 ERR2915246_34559 ERR2915246_35390 ERR2915246_39067 ERR2915246_39414 ERR2915246_3942 ERR2915246_40733 ERR2915246_4094 ERR2915246_43104 ERR2915246_48163 ERR2915246_6280 ERR2915246_7657 ERR2915249_40514 ERR2915250_2805 ERR2915250_42962 ERR2915250_8374 ERR2915251_13512 ERR2915252_10209 ERR2915252_14127 ERR2915252_34701 ERR2915252_38031 ERR2915252_44334 ERR2915252_45649 ERR2915252_47453 ERR2915252_49711 ERR2915246_25926 ERR2915246_26077 ERR2915250_2250 ERR2915251_26164 ERR2915246_29434 ERR2915246_37240 ERR2915246_38535 ERR2915246_38852 ERR2915246_44022 ERR2915246_7471 ERR2915250_32245 ERR2915250_8344 ERR2915252_14178 ERR2915252_32314 ERR2915252_33364 ERR2915252_3712 ERR2915214_1442 ERR2915214_18257 ERR2915214_19685 ERR2915214_24277 ERR2915214_39683 ERR2915214_45115 ERR2915217_44234 ERR2915217_48359 ERR2915219_40535 ERR2915219_4547 ERR2915229_47743 ERR2915231_15595 ERR2915232_25866 ERR2915232_26310 ERR2915232_31449 ERR2915232_5506 ERR2915232_5540 ERR2915233_44175 ERR2915234_26094 ERR2915239_11274 ERR2915241_11494 ERR2915242_21340 ERR2915242_3635 ERR2915242_48818 ERR2915243_37648 ERR2915244_18230 ERR2915244_32355 ERR2915244_37081 ERR2915246_18084 ERR2915246_22525 ERR2915246_22688 ERR2915246_23223 ERR2915246_23269 ERR2915246_23613 ERR2915246_34229 ERR2915246_3556 ERR2915246_44071 ERR2915246_49254 ERR2915246_594 ERR2915250_21952 ERR2915250_42272 ERR2915252_21534 ERR2915252_48484 ERR2915214_2414 ERR2915246_10363 ERR2915214_4773 ERR2915217_1618 ERR2915220_37113 ERR2915222_5817 ERR2915246_43280 ERR2915246_4883 ERR2915217_40361 ERR2915244_48713 ERR2915218_19590 ERR2915232_26562 ERR2915232_35710 ERR2915239_20997 ERR2915244_485 ERR2915218_37825 ERR2915219_28078 ERR2915220_14681 ERR2915220_4173 ERR2915222_45809 ERR2915225_23915 ERR2915225_30362 ERR2915225_31418 ERR2915225_37237 ERR2915225_45696 ERR2915227_2143 ERR2915229_1346 ERR2915229_19172 ERR2915229_27283 ERR2915229_44242 ERR2915232_10479 ERR2915232_14201 ERR2915232_15778 ERR2915232_25982 ERR2915232_31722 ERR2915232_33673 ERR2915232_38986 ERR2915232_39229 ERR2915232_40733 ERR2915232_42733 ERR2915232_4596 ERR2915232_4828 ERR2915232_4838 ERR2915232_5820 ERR2915232_614 ERR2915232_8302 ERR2915232_8714 ERR2915237_18544 ERR2915237_30441 ERR2915237_38698 ERR2915239_1943 ERR2915239_33626 ERR2915241_20544 ERR2915241_35669 ERR2915242_14009 ERR2915242_38484 ERR2915242_4058 ERR2915242_4061 ERR2915242_567 ERR2915242_759 ERR2915243_27848 ERR2915243_28184 ERR2915243_494 ERR2915244_15538 ERR2915244_47738 ERR2915246_10738 ERR2915246_13527 ERR2915246_13619 ERR2915246_16335 ERR2915246_18335 ERR2915246_18488 ERR2915246_18950 ERR2915246_1943 ERR2915246_20542 ERR2915246_22280 ERR2915246_23518 ERR2915246_25735 ERR2915246_28570 ERR2915246_31472 ERR2915246_31701 ERR2915246_32537 ERR2915246_33468 ERR2915246_34053 ERR2915246_34301 ERR2915246_36748 ERR2915246_36771 ERR2915246_39010 ERR2915246_40321 ERR2915246_42383 ERR2915246_43021 ERR2915246_43557 ERR2915246_45953 ERR2915246_4732 ERR2915246_47730 ERR2915246_47891 ERR2915246_49557 ERR2915246_49777 ERR2915246_5557 ERR2915246_6201 ERR2915246_9773 ERR2915250_23306 ERR2915250_26982 ERR2915250_31151 ERR2915250_31671 ERR2915252_45551 ERR2915239_42394 ERR2915250_33703 ERR2915208_19274 ERR2915231_7700 ERR2915232_29012 ERR2915222_20259 ERR2915234_5860 ERR2915237_35691 ERR2915208_41196 ERR2915207_1659 ERR2915230_16917 ERR2915230_20672 ERR2915207_6088 ERR2915208_22774 ERR2915208_29443 ERR2915208_9343 ERR2915214_28146 ERR2915214_567 ERR2915216_20172 ERR2915216_23233 ERR2915217_26504 ERR2915217_31469 ERR2915219_12849 ERR2915219_45616 ERR2915222_18287 ERR2915223_39373 ERR2915225_11471 ERR2915225_31043 ERR2915226_19673 ERR2915230_1776 ERR2915230_31544 ERR2915230_32012 ERR2915230_46720 ERR2915230_49353 ERR2915231_39494 ERR2915232_10081 ERR2915232_30646 ERR2915232_44084 ERR2915232_9957 ERR2915233_1272 ERR2915233_29536 ERR2915233_35789 ERR2915234_14407 ERR2915234_22322 ERR2915234_31314 ERR2915234_92 ERR2915236_38337 ERR2915237_11933 ERR2915237_31800 ERR2915237_33614 ERR2915237_46712 ERR2915237_49390 ERR2915237_50055 ERR2915242_40975 ERR2915242_43873 ERR2915242_46072 ERR2915242_46415 ERR2915242_48253 ERR2915244_10993 ERR2915244_14190 ERR2915244_20416 ERR2915244_20995 ERR2915244_27506 ERR2915244_27620 ERR2915244_29356 ERR2915244_43138 ERR2915244_43347 ERR2915244_45742 ERR2915244_46673 ERR2915244_47259 ERR2915244_8295 ERR2915246_13751 ERR2915246_14851 ERR2915246_20481 ERR2915246_28425 ERR2915246_35371 ERR2915246_35921 ERR2915246_40981 ERR2915246_429 ERR2915246_44423 ERR2915246_45748 ERR2915246_4986 ERR2915249_13120 ERR2915249_14735 ERR2915249_15061 ERR2915249_17434 ERR2915249_18135 ERR2915249_25483 ERR2915249_26051 ERR2915249_2620 ERR2915249_32575 ERR2915249_43237 ERR2915249_46274 ERR2915249_9614 ERR2915250_25047 ERR2915250_28216 ERR2915250_33579 ERR2915250_48120 ERR2915250_48241 ERR2915250_5005 ERR2915250_5986 ERR2915250_9358 ERR2915250_9784 ERR2915213_48378 ERR2915214_1256 ERR2915214_7600 ERR2915214_15127 ERR2915214_19817 ERR2915214_25463 ERR2915214_30923 ERR2915217_7979 ERR2915219_4852 ERR2915222_25359 ERR2915225_36800 ERR2915226_15221 ERR2915226_18954 ERR2915232_3540 ERR2915232_7320 ERR2915232_9140 ERR2915232_16710 ERR2915232_29189 ERR2915232_38926 ERR2915232_46180 ERR2915233_34708 ERR2915234_30725 ERR2915234_49346 ERR2915237_10689 ERR2915237_13577 ERR2915243_42138 ERR2915244_429 ERR2915244_3913 ERR2915244_5801 ERR2915244_8428 ERR2915244_8941 ERR2915244_9824 ERR2915244_10873 ERR2915244_11121 ERR2915244_11753 ERR2915244_14432 ERR2915244_16834 ERR2915244_20440 ERR2915244_24874 ERR2915244_25840 ERR2915244_25883 ERR2915244_28620 ERR2915244_29986 ERR2915244_30981 ERR2915244_31138 ERR2915244_32510 ERR2915244_33099 ERR2915244_33705 ERR2915244_40507 ERR2915244_41741 ERR2915246_2910 ERR2915246_4355 ERR2915246_13570 ERR2915249_2547 ERR2915249_2727 ERR2915249_8232 ERR2915249_9682 ERR2915249_12400 ERR2915249_15063 ERR2915249_15871 ERR2915249_15998 ERR2915249_18712 ERR2915249_23646 ERR2915249_33948 ERR2915249_34632 ERR2915249_35956 ERR2915249_42755 ERR2915249_48227 ERR2915249_48362 ERR2915249_48718 ERR2915250_2527 ERR2915250_6259 ERR2915250_10922 ERR2915250_14541 ERR2915250_14993 ERR2915250_24777 ERR2915250_25852 ERR2915250_33757 ERR2915250_35449 ERR2915250_37949 ERR2915250_38764 ERR2915250_40630 ERR2915251_9637 ERR2915251_21050 ERR2915207_18455 ERR2915207_24586 ERR2915208_34133 ERR2915214_8741 ERR2915214_21415 ERR2915214_37436 ERR2915217_26683 ERR2915217_27780 ERR2915217_49143 ERR2915218_30597 ERR2915219_4617 ERR2915219_49851 ERR2915222_344 ERR2915222_576 ERR2915222_8203 ERR2915222_18850 ERR2915225_7752 ERR2915225_17652 ERR2915225_24373 ERR2915225_38974 ERR2915225_45936 ERR2915226_32922 ERR2915230_24974 ERR2915230_26879 ERR2915230_36860 ERR2915230_39829 ERR2915230_40678 ERR2915232_11132 ERR2915232_11465 ERR2915232_14974 ERR2915232_16409 ERR2915232_25062 ERR2915232_26374 ERR2915232_42498 ERR2915233_1886 ERR2915234_861 ERR2915234_21436 ERR2915234_22059 ERR2915234_22168 ERR2915234_22412 ERR2915234_42114 ERR2915234_44329 ERR2915234_46853 ERR2915234_49197 ERR2915237_941 ERR2915237_6996 ERR2915237_7988 ERR2915237_8293 ERR2915237_8799 ERR2915237_9128 ERR2915237_11891 ERR2915237_14736 ERR2915237_17814 ERR2915237_19485 ERR2915237_20863 ERR2915237_30553 ERR2915237_42547 ERR2915237_47357 ERR2915237_48954 ERR2915237_49541 ERR2915237_50076 ERR2915244_1408 ERR2915244_2217 ERR2915244_28689 ERR2915246_1359 ERR2915246_22289 ERR2915246_23164 ERR2915246_26628 ERR2915246_27398 ERR2915246_30423 ERR2915246_35623 ERR2915246_41585 ERR2915246_45027 ERR2915246_49801 ERR2915251_26120 ERR2915251_47407 ERR2915230_30300 ERR2915230_40346 ERR2915231_25627 ERR2915242_18142 ERR2915242_40416 ERR2915242_3399 ERR2915242_10487 ERR2915242_21516 ERR2915242_38005 ERR2915225_47640 ERR2915230_33240 ERR2915242_6179 ERR2915246_41184 ERR2915236_34455 ERR2915242_12025 ERR2915242_27813 ERR2915246_21384 ERR2915246_36433 ERR2915246_37341 ERR2915246_37917 ERR2915242_32426 ERR2915242_35054 ERR2915246_40620 ERR2915252_1690 ERR2915252_47080 ERR2915231_48725 ERR2915242_28664 ERR2915242_34351 ERR2915254_15029 ERR2915254_28181 ERR2915234_17913 ERR2915242_48894 ERR2915232_1338 ERR2915233_48855 ERR2915237_38651 ERR2915225_24474 ERR2915218_29615 ERR2915237_20052 ERR2915217_27795 ERR2915250_32261 ERR2915225_42133 ERR2915217_24380 ERR2915232_15377 ERR2915250_36421 ERR2915254_33198 ERR2915254_7918 ERR2915232_41214 ERR2915250_30765 ERR2915254_15979 ERR2915233_44506 ERR2915241_37484 ERR2915252_45467 ERR2915244_13063 ERR2915244_38636 ERR2915250_18390 ERR2915250_24548 ERR2915246_41005 ERR2915241_33358 ERR2915250_6903 ERR2915252_18133 ERR2915252_25293 ERR2915254_15925 ERR2915250_30703 ERR2915250_8877 ERR2915250_46251 ERR2915250_9667 ERR2915254_17390 ERR2915252_11122 ERR2915252_27161 ERR2915214_31976 ERR2915215_33547 ERR2915216_15243 ERR2915216_35924 ERR2915216_37964 ERR2915216_9934 ERR2915217_31619 ERR2915219_18838 ERR2915219_568 ERR2915221_7899 ERR2915222_33204 ERR2915223_8900 ERR2915225_25748 ERR2915225_31904 ERR2915226_23218 ERR2915226_42071 ERR2915229_23168 ERR2915230_22386 ERR2915230_46590 ERR2915233_32634 ERR2915237_42460 ERR2915239_23382 ERR2915239_7070 ERR2915239_8392 ERR2915241_18722 ERR2915241_2292 ERR2915241_23222 ERR2915242_16905 ERR2915242_22285 ERR2915242_24369 ERR2915242_30429 ERR2915242_3620 ERR2915243_28579 ERR2915244_1526 ERR2915244_41169 ERR2915246_29591 ERR2915249_3171 ERR2915250_14183 ERR2915250_26018 ERR2915250_29798 ERR2915250_3281 ERR2915250_40847 ERR2915254_34932 ERR2915207_13536 ERR2915207_32116 ERR2915207_34393 ERR2915207_37944 ERR2915207_39627 ERR2915207_42210 ERR2915207_47913 ERR2915207_48116 ERR2915207_49109 ERR2915207_7888 ERR2915208_6514 ERR2915210_24269 ERR2915210_24346 ERR2915212_10417 ERR2915212_8934 ERR2915214_40675 ERR2915214_41431 ERR2915214_46477 ERR2915216_2086 ERR2915226_25571 ERR2915230_44500 ERR2915232_15652 ERR2915232_17552 ERR2915232_26458 ERR2915232_42237 ERR2915239_1378 ERR2915239_25768 ERR2915239_3659 ERR2915241_47461 ERR2915242_372 ERR2915242_40062 ERR2915242_48890 ERR2915244_7203 ERR2915250_23927 ERR2915250_24774 ERR2915250_29959 ERR2915250_40549 ERR2915250_46659 ERR2915250_7380 ERR2915251_30086 ERR2915252_16741 ERR2915252_25990 ERR2915252_27412 ERR2915254_17048 ERR2915254_17095 ERR2915254_17972 ERR2915254_2150 ERR2915254_3240 ERR2915254_8158 ERR2915254_9121 ERR2915254_368 ERR2915242_22558 ERR2915243_29275 ERR2915242_25875 ERR2915233_13453 ERR2915225_23614 ERR2915242_43328 ERR2915250_41329 ERR2915225_1829 ERR2915250_346 ERR2915250_36195 ERR2915232_11232 ERR2915232_47418 ERR2915250_40586 ERR2915250_19174 ERR2915252_2345 ERR2915241_3860 ERR2915231_37031 ERR2915254_16035 ERR2915246_7904 ERR2915244_29929 ERR2915252_12978 ERR2915254_34049 ERR2915243_21565 ERR2915242_49274 ERR2915254_49488 ERR2915252_13295 ERR2915250_19466 ERR2915249_13938 ERR2915251_17942 ERR2915250_39720 ERR2915254_32043 ERR2915252_14585 ERR2915244_40866 ERR2915251_24594 ERR2915246_30268 ERR2915254_253 ERR2915250_41557 ERR2915250_28589 ERR2915250_39140 ERR2915254_34437 ERR2915254_15930 ERR2915254_42513 ERR2915217_22039 ERR2915219_45591 ERR2915250_10289 ERR2915250_3400 ERR2915250_35765 ERR2915254_10337 ERR2915244_13293 ERR2915250_17145 ERR2915244_47355 ERR2915213_15910 ERR2915213_35277 ERR2915225_22320 ERR2915225_26448 ERR2915254_22375 ERR2915242_28435 ERR2915242_11652 ERR2915242_39314 ERR2915242_360 ERR2915237_15723 ERR2915246_30392 ERR2915236_25276 ERR2915242_14736 ERR2915242_22707 ERR2915242_33979 ERR2915242_34580 ERR2915254_25147 ERR2915236_32202 ERR2915236_35868 ERR2915237_12243 ERR2915239_24518 ERR2915239_36729 ERR2915242_10235 ERR2915242_10763 ERR2915242_10912 ERR2915242_11164 ERR2915242_11619 ERR2915242_12105 ERR2915242_12617 ERR2915242_13334 ERR2915242_13960 ERR2915242_14386 ERR2915242_14789 ERR2915242_15048 ERR2915242_18507 ERR2915242_19295 ERR2915242_19682 ERR2915242_2058 ERR2915242_22736 ERR2915242_22809 ERR2915242_23195 ERR2915242_23212 ERR2915242_23244 ERR2915242_23381 ERR2915242_23695 ERR2915242_23721 ERR2915242_24919 ERR2915242_25297 ERR2915242_26553 ERR2915242_26568 ERR2915242_26773 ERR2915242_26960 ERR2915242_27331 ERR2915242_27349 ERR2915242_27627 ERR2915242_27913 ERR2915242_2799 ERR2915242_29129 ERR2915242_29763 ERR2915242_3014 ERR2915242_31234 ERR2915242_32192 ERR2915242_32631 ERR2915242_33364 ERR2915242_33370 ERR2915242_33472 ERR2915242_35366 ERR2915242_35413 ERR2915242_35490 ERR2915242_36202 ERR2915242_36643 ERR2915242_37206 ERR2915242_37231 ERR2915242_38682 ERR2915242_38813 ERR2915242_39839 ERR2915242_40453 ERR2915242_40907 ERR2915242_41176 ERR2915242_41288 ERR2915242_4167 ERR2915242_41783 ERR2915242_42521 ERR2915242_43446 ERR2915242_4417 ERR2915242_4475 ERR2915242_44811 ERR2915242_4555 ERR2915242_45717 ERR2915242_45868 ERR2915242_46403 ERR2915242_47519 ERR2915242_47743 ERR2915242_48947 ERR2915242_49581 ERR2915242_5216 ERR2915242_9213 ERR2915242_9220 ERR2915242_9228 ERR2915242_9300 ERR2915243_2193 ERR2915243_40116 ERR2915246_27842 ERR2915246_29154 ERR2915246_32217 ERR2915246_37053 ERR2915250_20875 ERR2915250_21754 ERR2915250_2581 ERR2915250_31122 ERR2915250_49315 ERR2915251_24178 ERR2915252_11596 ERR2915254_13446 ERR2915254_13687 ERR2915254_16798 ERR2915254_19774 ERR2915254_27480 ERR2915254_29248 ERR2915254_29677 ERR2915254_40067 ERR2915254_45412 ERR2915254_6769 ERR2915242_736 ERR2915242_942 ERR2915242_1908 ERR2915242_2989 ERR2915242_3416 ERR2915242_3509 ERR2915242_3786 ERR2915242_3800 ERR2915242_3965 ERR2915242_4150 ERR2915242_4444 ERR2915242_4945 ERR2915242_5092 ERR2915242_5651 ERR2915242_5878 ERR2915242_6037 ERR2915242_6240 ERR2915242_6431 ERR2915242_6675 ERR2915242_6889 ERR2915242_6978 ERR2915242_8225 ERR2915242_8284 ERR2915242_8441 ERR2915242_8895 ERR2915242_9187 ERR2915242_9497 ERR2915242_9633 ERR2915242_10062 ERR2915242_10155 ERR2915242_10334 ERR2915242_10457 ERR2915242_10747 ERR2915242_11237 ERR2915242_11716 ERR2915242_12714 ERR2915242_12746 ERR2915242_12892 ERR2915242_12905 ERR2915242_12911 ERR2915242_13336 ERR2915242_13435 ERR2915242_13665 ERR2915242_13891 ERR2915242_13924 ERR2915242_14609 ERR2915242_14686 ERR2915242_15511 ERR2915242_15547 ERR2915242_15858 ERR2915242_16333 ERR2915242_16503 ERR2915242_16569 ERR2915242_16595 ERR2915242_16798 ERR2915242_16835 ERR2915242_17183 ERR2915242_17445 ERR2915242_17480 ERR2915242_17493 ERR2915242_17534 ERR2915242_18276 ERR2915242_18423 ERR2915242_18487 ERR2915242_18677 ERR2915242_18753 ERR2915242_19282 ERR2915242_19303 ERR2915242_19866 ERR2915242_20183 ERR2915242_20412 ERR2915242_20574 ERR2915242_21058 ERR2915242_21135 ERR2915242_21240 ERR2915242_21318 ERR2915242_21455 ERR2915242_21733 ERR2915242_21923 ERR2915242_21989 ERR2915242_22256 ERR2915242_22507 ERR2915242_22511 ERR2915242_22801 ERR2915242_23219 ERR2915242_23597 ERR2915242_23653 ERR2915242_23824 ERR2915242_24313 ERR2915242_24526 ERR2915242_24561 ERR2915242_24607 ERR2915242_25551 ERR2915242_25752 ERR2915242_25951 ERR2915242_26161 ERR2915242_26175 ERR2915242_26243 ERR2915242_26626 ERR2915242_26672 ERR2915242_26686 ERR2915242_26784 ERR2915242_27187 ERR2915242_27555 ERR2915242_27601 ERR2915242_27712 ERR2915242_28223 ERR2915242_29323 ERR2915242_29383 ERR2915242_29944 ERR2915242_31004 ERR2915242_31129 ERR2915242_31240 ERR2915242_31401 ERR2915242_31439 ERR2915242_31646 ERR2915242_31723 ERR2915242_31847 ERR2915242_32332 ERR2915242_32422 ERR2915242_32429 ERR2915242_32913 ERR2915242_32935 ERR2915242_33054 ERR2915242_33057 ERR2915242_33172 ERR2915242_33251 ERR2915242_33754 ERR2915242_33954 ERR2915242_34006 ERR2915242_34175 ERR2915242_34268 ERR2915242_34325 ERR2915242_34341 ERR2915242_34425 ERR2915242_34831 ERR2915242_35563 ERR2915242_35795 ERR2915242_35997 ERR2915242_36108 ERR2915242_36322 ERR2915242_36630 ERR2915242_36752 ERR2915242_36777 ERR2915242_36821 ERR2915242_37180 ERR2915242_37186 ERR2915242_37526 ERR2915242_38258 ERR2915242_38689 ERR2915242_38714 ERR2915242_38719 ERR2915242_38853 ERR2915242_39044 ERR2915242_39179 ERR2915242_39490 ERR2915242_40154 ERR2915242_40284 ERR2915242_40563 ERR2915242_40602 ERR2915242_40775 ERR2915242_40849 ERR2915242_41553 ERR2915242_41605 ERR2915242_42222 ERR2915242_42583 ERR2915242_43622 ERR2915242_43675 ERR2915242_43996 ERR2915242_44586 ERR2915242_44773 ERR2915242_44929 ERR2915242_44955 ERR2915242_45721 ERR2915242_45814 ERR2915242_45963 ERR2915242_46758 ERR2915242_47392 ERR2915242_48739 ERR2915242_49164 ERR2915242_49395 ERR2915242_49704 ERR2915243_40488 ERR2915243_47375 ERR2915243_47714 ERR2915239_9143 ERR2915239_11451 ERR2915239_11900 ERR2915239_12806 ERR2915239_17184 ERR2915239_26199 ERR2915239_38813 ERR2915241_16181 ERR2915241_36873 ERR2915242_1740 ERR2915242_2700 ERR2915242_3423 ERR2915242_4780 ERR2915242_5502 ERR2915242_8573 ERR2915242_8635 ERR2915242_10357 ERR2915242_12945 ERR2915242_16498 ERR2915242_18327 ERR2915242_20072 ERR2915242_21670 ERR2915242_22912 ERR2915242_23418 ERR2915242_23846 ERR2915242_26958 ERR2915242_27019 ERR2915242_30553 ERR2915242_31286 ERR2915242_31674 ERR2915242_34029 ERR2915242_34961 ERR2915242_35229 ERR2915242_36860 ERR2915242_38773 ERR2915242_39562 ERR2915242_41716 ERR2915242_45597 ERR2915242_46546 ERR2915242_48633 ERR2915246_7855 ERR2915246_9624 ERR2915246_11038 ERR2915246_11850 ERR2915246_13065 ERR2915246_14563 ERR2915246_15594 ERR2915246_18006 ERR2915246_20262 ERR2915246_21615 ERR2915246_26585 ERR2915246_28572 ERR2915246_32609 ERR2915246_42840 ERR2915246_44001 ERR2915246_45430 ERR2915246_48792 ERR2915249_27088 ERR2915249_43443 ERR2915250_1277 ERR2915250_2967 ERR2915250_5071 ERR2915250_6537 ERR2915250_6864 ERR2915250_11278 ERR2915250_13314 ERR2915250_24511 ERR2915250_24572 ERR2915250_25797 ERR2915250_27021 ERR2915250_32060 ERR2915250_34334 ERR2915250_36091 ERR2915250_39748 ERR2915250_41026 ERR2915250_47366 ERR2915251_11779 ERR2915251_27978 ERR2915251_43172 ERR2915251_44585 ERR2915252_3946 ERR2915254_620 ERR2915254_647 ERR2915254_1966 ERR2915254_4317 ERR2915254_4998 ERR2915254_5594 ERR2915254_7902 ERR2915254_16595 ERR2915254_19246 ERR2915254_20489 ERR2915254_21172 ERR2915254_22155 ERR2915254_22947 ERR2915254_23030 ERR2915254_23480 ERR2915254_25568 ERR2915254_26221 ERR2915254_26929 ERR2915254_27531 ERR2915254_33216 ERR2915254_35204 ERR2915254_38418 ERR2915254_39133 ERR2915254_40140 ERR2915254_40489 ERR2915254_40596 ERR2915254_40626 ERR2915254_41098 ERR2915254_41922 ERR2915254_43322 ERR2915254_47061 ERR2915246_30540 ERR2915246_48580 ERR2915246_48616 ERR2915254_19616 ERR2915236_27282 ERR2915242_30973 ERR2915242_28002 ERR2915242_45032 ERR2915242_45889 ERR2915254_47725 ERR2915242_43756 ERR2915246_44701 ERR2915250_8985 ERR2915214_40789 ERR2915236_757 ERR2915239_14579 ERR2915246_32028 ERR2915242_8667 ERR2915242_3201 ERR2915242_34097 ERR2915243_8227 ERR2915251_32562 ERR2915243_8628 ERR2915246_23994 ERR2915217_16080 ERR2915214_18157 ERR2915219_21012 ERR2915246_31996 ERR2915250_14660 ERR2915250_31962 ERR2915254_20193 ERR2915232_14880 ERR2915254_14692 ERR2915230_25190 ERR2915246_6216 ERR2915252_12298 ERR2915232_19622 ERR2915252_33776 ERR2915230_47410 ERR2915243_18265 ERR2915242_39800 ERR2915254_12287 ERR2915230_43424 ERR2915243_34583 ERR2915242_5270 ERR2915242_11772 ERR2915242_4766 ERR2915242_5736 ERR2915243_11335 ERR2915243_12519 ERR2915243_12846 ERR2915243_13109 ERR2915243_15407 ERR2915243_16858 ERR2915243_1889 ERR2915243_22520 ERR2915243_26189 ERR2915243_27649 ERR2915243_28250 ERR2915243_30589 ERR2915243_31658 ERR2915243_3408 ERR2915243_34172 ERR2915243_34803 ERR2915243_44116 ERR2915243_44423 ERR2915243_46375 ERR2915243_47318 ERR2915243_47504 ERR2915243_49231 ERR2915243_49286 ERR2915243_6841 ERR2915243_7554 ERR2915243_8365 ERR2915243_8441 ERR2915244_18533 ERR2915242_8077 ERR2915242_33896 ERR2915242_41951 ERR2915243_552 ERR2915243_1087 ERR2915243_2397 ERR2915243_2644 ERR2915243_3188 ERR2915243_5391 ERR2915243_5535 ERR2915243_6949 ERR2915243_7004 ERR2915243_7390 ERR2915243_9273 ERR2915243_10142 ERR2915243_12655 ERR2915243_12662 ERR2915243_13155 ERR2915243_13806 ERR2915243_14051 ERR2915243_14233 ERR2915243_14817 ERR2915243_14866 ERR2915243_15929 ERR2915243_16249 ERR2915243_16821 ERR2915243_17165 ERR2915243_18680 ERR2915243_18768 ERR2915243_19391 ERR2915243_19770 ERR2915243_20078 ERR2915243_20270 ERR2915243_21476 ERR2915243_21825 ERR2915243_23882 ERR2915243_24278 ERR2915243_24583 ERR2915243_24651 ERR2915243_24685 ERR2915243_24782 ERR2915243_25147 ERR2915243_26428 ERR2915243_26602 ERR2915243_26629 ERR2915243_26989 ERR2915243_27480 ERR2915243_28229 ERR2915243_28385 ERR2915243_28678 ERR2915243_28879 ERR2915243_28918 ERR2915243_29602 ERR2915243_29619 ERR2915243_29693 ERR2915243_30221 ERR2915243_31063 ERR2915243_32666 ERR2915243_33070 ERR2915243_33676 ERR2915243_35131 ERR2915243_35947 ERR2915243_36278 ERR2915243_36691 ERR2915243_37150 ERR2915243_37415 ERR2915243_37432 ERR2915243_38751 ERR2915243_39163 ERR2915243_39528 ERR2915243_41074 ERR2915243_41101 ERR2915243_42102 ERR2915243_42149 ERR2915243_42629 ERR2915243_42951 ERR2915243_44583 ERR2915243_44747 ERR2915243_47278 ERR2915243_48162 ERR2915226_37086 ERR2915243_13732 ERR2915246_24786 ERR2915252_14355 ERR2915242_12275 ERR2915242_3877 ERR2915252_35417 ERR2915246_2266 ERR2915254_8937 ERR2915246_37298 ERR2915252_9286 ERR2915252_42008 ERR2915252_4733 ERR2915254_28199 ERR2915252_28555 ERR2915224_4897 ERR2915232_43321 ERR2915239_19028 ERR2915210_2870 ERR2915254_33257 ERR2915254_7914 ERR2915226_47607 ERR2915246_30329 ERR2915232_16812 ERR2915249_24125 ERR2915254_29307 ERR2915246_13583 ERR2915246_18729 ERR2915246_27025 ERR2915252_48412 ERR2915242_40622 ERR2915242_19356 ERR2915246_30651 ERR2915246_19608 ERR2915232_44187 ERR2915242_39230 ERR2915246_5930 ERR2915246_27527 ERR2915246_37059 ERR2915252_8430 ERR2915243_49366 ERR2915227_29076 ERR2915209_7549 ERR2915209_2659 ERR2915209_29914 ERR2915209_7692 ERR2915209_8917 ERR2915210_2007 ERR2915211_13677 ERR2915211_15819 ERR2915211_17571 ERR2915211_21901 ERR2915211_9073 ERR2915227_12908 ERR2915227_23088 ERR2915227_24163 ERR2915227_26166 ERR2915227_27321 ERR2915228_16395 ERR2915228_21227 ERR2915228_25868 ERR2915228_47559 ERR2915228_49299 ERR2915228_5167 ERR2915229_12179 ERR2915238_38862 ERR2915238_5870 ERR2915238_8856 ERR2915238_9411 ERR2915240_12485 ERR2915240_27941 ERR2915240_32503 ERR2915240_38029 ERR2915240_41473 ERR2915241_26319 ERR2915209_11405 ERR2915210_12987 ERR2915210_17786 ERR2915211_17830 ERR2915211_18711 ERR2915211_21370 ERR2915211_22508 ERR2915211_26401 ERR2915211_29835 ERR2915211_36788 ERR2915211_43708 ERR2915212_42137 ERR2915214_24363 ERR2915227_11157 ERR2915227_16414 ERR2915227_29205 ERR2915227_34249 ERR2915227_36025 ERR2915227_40449 ERR2915227_44997 ERR2915227_45188 ERR2915227_45524 ERR2915227_48875 ERR2915228_5007 ERR2915228_10583 ERR2915228_11480 ERR2915228_12548 ERR2915228_15862 ERR2915228_33584 ERR2915238_871 ERR2915238_1165 ERR2915238_25440 ERR2915238_41565 ERR2915238_42386 ERR2915239_1387 ERR2915240_505 ERR2915240_1889 ERR2915240_7016 ERR2915240_10238 ERR2915240_15277 ERR2915240_17277 ERR2915240_36844 ERR2915243_7036 ERR2915211_42784 ERR2915227_8872 ERR2915238_49303 ERR2915227_12560 ERR2915238_30511 ERR2915240_12710 ERR2915240_45370
ERR2915254_26483 ERR2915241_35035 ERR2915234_21732 ERR2915211_26897 ERR2915254_12492 ERR2915239_15799 ERR2915239_48403 ERR2915241_18287 ERR2915241_31183 ERR2915241_33086 ERR2915254_1053 ERR2915254_17217 ERR2915254_45701 ERR2915254_4754 ERR2915254_48094 ERR2915254_15435 ERR2915254_18559 ERR2915254_19347 ERR2915254_20151 ERR2915254_21042 ERR2915254_24570 ERR2915254_28404 ERR2915254_35680 ERR2915254_37060 ERR2915254_40438 ERR2915254_43135 ERR2915254_45401 ERR2915240_49353 ERR2915241_11464 ERR2915241_11787 ERR2915254_5305 ERR2915254_28211 ERR2915254_48245 ERR2915254_35237 ERR2915254_26513 ERR2915232_17019 ERR2915231_33739 ERR2915210_2645 ERR2915251_14950 ERR2915237_26475 ERR2915233_20778 ERR2915209_34989 ERR2915243_28843 ERR2915243_40385 ERR2915250_3991 ERR2915211_48191 ERR2915212_21628 ERR2915212_46845 ERR2915243_22667 ERR2915250_3206 ERR2915250_12568 ERR2915250_22096 ERR2915238_47501 ERR2915211_25772 ERR2915227_20337 ERR2915241_15357 ERR2915243_41076 ERR2915243_5029 ERR2915210_12979 ERR2915212_28312 ERR2915237_27199 ERR2915244_1831 ERR2915244_4357 ERR2915244_31984 ERR2915244_33580 ERR2915251_25325 ERR2915254_37954 ERR2915230_10966 ERR2915211_47209 ERR2915208_34606 ERR2915207_41635 ERR2915210_33401 ERR2915232_35152 ERR2915230_28822 ERR2915233_31947 ERR2915238_47212 ERR2915242_21145 ERR2915209_47938 ERR2915210_29073 ERR2915241_39708 ERR2915210_9738 ERR2915208_26506 ERR2915243_17497 ERR2915208_334 ERR2915225_49370 ERR2915229_42283 ERR2915230_2050 ERR2915238_27153 ERR2915238_42093 ERR2915238_6395 ERR2915243_47031 ERR2915210_21251 ERR2915216_13083 ERR2915216_44320 ERR2915240_41240 ERR2915209_19532 ERR2915243_25464 ERR2915227_42727 ERR2915226_7034 ERR2915229_12141 ERR2915224_23443 ERR2915230_39990 ERR2915219_44407 ERR2915209_12495 ERR2915217_30856 ERR2915218_25473 ERR2915221_43881 ERR2915226_13737 ERR2915226_187 ERR2915226_23791 ERR2915226_35313 ERR2915230_13372 ERR2915230_18158 ERR2915236_23129 ERR2915236_35724 ERR2915239_25631 ERR2915239_36235 ERR2915239_39700 ERR2915242_34832 ERR2915249_14683 ERR2915249_1527 ERR2915249_22593 ERR2915249_22673 ERR2915249_40918 ERR2915249_9919 ERR2915252_32040 ERR2915226_3449 ERR2915226_7344 ERR2915226_35283 ERR2915226_42844 ERR2915234_9343 ERR2915234_14475 ERR2915234_24690 ERR2915234_36736 ERR2915237_48641 ERR2915239_4851 ERR2915239_23955 ERR2915241_24407 ERR2915242_12302 ERR2915242_22839 ERR2915249_1442 ERR2915249_7076 ERR2915249_26869 ERR2915249_41819 ERR2915254_25852 ERR2915239_23934 ERR2915250_12955 ERR2915243_42343 ERR2915239_46480 ERR2915243_23346 ERR2915241_42542 ERR2915252_4036 ERR2915252_4599 ERR2915252_8462 ERR2915252_1225 ERR2915252_10415 ERR2915252_10571 ERR2915252_13693 ERR2915252_17480 ERR2915252_25739 ERR2915252_32534 ERR2915252_37801 ERR2915252_6721 ERR2915252_1954 ERR2915252_3887 ERR2915252_7876 ERR2915252_9344 ERR2915252_23414 ERR2915252_30811 ERR2915225_50448 ERR2915239_4938 ERR2915226_22595 ERR2915226_26708 ERR2915226_46804 ERR2915249_31710 ERR2915236_2512 ERR2915236_11898 ERR2915236_17691 ERR2915236_24711 ERR2915236_26812 ERR2915236_3114 ERR2915236_3168 ERR2915236_38986 ERR2915237_16920 ERR2915237_29679 ERR2915237_39096 ERR2915237_43895 ERR2915237_9495 ERR2915238_28419 ERR2915239_15728 ERR2915239_16604 ERR2915239_2747 ERR2915239_33434 ERR2915239_45075 ERR2915241_16654 ERR2915241_25729 ERR2915249_19224 ERR2915249_1925 ERR2915249_33926 ERR2915249_34440 ERR2915249_459 ERR2915249_5110 ERR2915254_47405 ERR2915254_7516 ERR2915236_3517 ERR2915236_7274 ERR2915236_10863 ERR2915236_22776 ERR2915236_25663 ERR2915236_35469 ERR2915236_40224 ERR2915236_46371 ERR2915236_48012 ERR2915236_50057 ERR2915252_14084 ERR2915234_43224 ERR2915225_4495 ERR2915208_10379 ERR2915222_30444 ERR2915207_46658 ERR2915217_11634 ERR2915236_6463 ERR2915214_13123 ERR2915217_47008 ERR2915218_40930 ERR2915219_40953 ERR2915219_44420 ERR2915219_46104 ERR2915219_8685 ERR2915220_10469 ERR2915220_36 ERR2915220_5359 ERR2915221_22234 ERR2915221_43530 ERR2915223_2551 ERR2915225_11697 ERR2915225_1779 ERR2915225_19957 ERR2915225_38506 ERR2915225_39819 ERR2915226_1446 ERR2915226_17195 ERR2915226_3934 ERR2915230_34498 ERR2915230_37483 ERR2915231_17039 ERR2915234_45255 ERR2915236_23200 ERR2915237_18065 ERR2915237_37055 ERR2915237_47352 ERR2915241_14171 ERR2915241_19733 ERR2915241_3009 ERR2915241_32041 ERR2915241_35326 ERR2915241_8686 ERR2915242_39480 ERR2915242_44032 ERR2915242_47065 ERR2915242_48254 ERR2915243_12393 ERR2915243_1268 ERR2915243_16855 ERR2915243_23826 ERR2915249_10539 ERR2915249_11350 ERR2915249_16340 ERR2915249_21781 ERR2915249_31509 ERR2915249_42552 ERR2915249_43832 ERR2915249_9699 ERR2915251_8488 ERR2915208_43106 ERR2915210_44746 ERR2915212_13649 ERR2915212_18152 ERR2915212_26277 ERR2915216_46293 ERR2915217_11464 ERR2915220_29661 ERR2915224_15603 ERR2915226_15637 ERR2915226_16123 ERR2915226_27663 ERR2915226_34648 ERR2915230_28479 ERR2915237_7083 ERR2915237_36257 ERR2915239_2948 ERR2915239_30993 ERR2915239_35748 ERR2915241_15281 ERR2915241_41030 ERR2915242_4238 ERR2915242_5679 ERR2915242_15484 ERR2915242_23540 ERR2915242_30173 ERR2915242_30731 ERR2915242_31699 ERR2915242_38219 ERR2915243_1983 ERR2915243_18924 ERR2915243_19638 ERR2915243_26749 ERR2915243_32610 ERR2915243_37165 ERR2915243_43230 ERR2915243_46938 ERR2915249_2400 ERR2915249_18161 ERR2915249_21582 ERR2915249_25596 ERR2915249_48557 ERR2915250_28688 ERR2915251_9804 ERR2915251_20614 ERR2915254_13139 ERR2915220_5401 ERR2915220_32602 ERR2915222_25616 ERR2915223_43019 ERR2915224_37566 ERR2915226_9092 ERR2915226_42632 ERR2915229_24841 ERR2915230_7326 ERR2915230_16350 ERR2915239_31572 ERR2915241_6845 ERR2915241_17377 ERR2915242_41516 ERR2915246_46797 ERR2915254_36906 ERR2915254_43418 ERR2915236_6721 ERR2915236_14346 ERR2915236_34136 ERR2915236_48782 ERR2915230_36292 ERR2915251_24540 ERR2915243_26057 ERR2915231_17415 ERR2915249_4871 ERR2915251_40147 ERR2915207_22472 ERR2915226_1456 ERR2915237_15503 ERR2915236_5112 ERR2915236_8037 ERR2915236_2486 ERR2915237_47578 ERR2915249_39057 ERR2915243_1398 ERR2915254_5848 ERR2915241_42004 ERR2915242_34007 ERR2915243_38600 ERR2915249_27982 ERR2915210_31852 ERR2915210_33085 ERR2915212_12550 ERR2915214_12429 ERR2915214_30532 ERR2915214_36343 ERR2915214_45781 ERR2915215_12754 ERR2915215_47999 ERR2915215_6609 ERR2915216_27801 ERR2915216_33850 ERR2915216_34882 ERR2915217_33675 ERR2915217_47825 ERR2915217_4837 ERR2915218_37730 ERR2915218_39910 ERR2915219_13243 ERR2915219_18583 ERR2915219_43320 ERR2915219_46960 ERR2915220_36538 ERR2915220_5977 ERR2915220_8650 ERR2915222_14627 ERR2915222_21003 ERR2915222_21381 ERR2915222_26212 ERR2915222_32612 ERR2915222_34526 ERR2915222_4352 ERR2915222_98 ERR2915223_892 ERR2915225_2833 ERR2915225_37122 ERR2915226_23289 ERR2915226_25692 ERR2915226_474 ERR2915229_3009 ERR2915230_23450 ERR2915230_4648 ERR2915231_30220 ERR2915231_30865 ERR2915231_43953 ERR2915231_7752 ERR2915234_27216 ERR2915234_27654 ERR2915234_27892 ERR2915234_30792 ERR2915234_3582 ERR2915234_38892 ERR2915234_4875 ERR2915236_10381 ERR2915236_10578 ERR2915236_12348 ERR2915236_12357 ERR2915236_16942 ERR2915236_22699 ERR2915236_22902 ERR2915236_23142 ERR2915236_2524 ERR2915236_26336 ERR2915236_321 ERR2915236_35457 ERR2915236_35832 ERR2915236_36395 ERR2915236_38620 ERR2915236_40668 ERR2915236_4126 ERR2915236_46207 ERR2915236_47437 ERR2915236_49642 ERR2915236_4979 ERR2915236_49901 ERR2915237_12375 ERR2915237_1664 ERR2915237_17149 ERR2915237_2316 ERR2915237_28859 ERR2915237_34488 ERR2915237_39097 ERR2915237_40011 ERR2915237_44094 ERR2915237_48921 ERR2915237_7502 ERR2915237_935 ERR2915239_1020 ERR2915239_14030 ERR2915239_14658 ERR2915239_18194 ERR2915239_19087 ERR2915239_19928 ERR2915239_21024 ERR2915239_22106 ERR2915239_28081 ERR2915239_30739 ERR2915239_32620 ERR2915239_33309 ERR2915239_35103 ERR2915239_8158 ERR2915241_11062 ERR2915241_11821 ERR2915241_22931 ERR2915241_23477 ERR2915241_30451 ERR2915241_38770 ERR2915241_43390 ERR2915241_6993 ERR2915242_16652 ERR2915242_16849 ERR2915242_25182 ERR2915242_27414 ERR2915242_37489 ERR2915242_38885 ERR2915242_41365 ERR2915242_4810 ERR2915242_48804 ERR2915243_10608 ERR2915243_12903 ERR2915243_14590 ERR2915243_15995 ERR2915243_18675 ERR2915243_21303 ERR2915243_23340 ERR2915243_27015 ERR2915243_29683 ERR2915243_32316 ERR2915243_32957 ERR2915243_33516 ERR2915243_33882 ERR2915243_34433 ERR2915243_34953 ERR2915243_36582 ERR2915243_3831 ERR2915243_38711 ERR2915243_38845 ERR2915243_40418 ERR2915243_41325 ERR2915243_42949 ERR2915243_44445 ERR2915243_4684 ERR2915243_46983 ERR2915243_49087 ERR2915243_660 ERR2915244_10027 ERR2915244_1447 ERR2915244_23309 ERR2915244_32968 ERR2915244_33963 ERR2915244_4122 ERR2915246_41310 ERR2915249_11670 ERR2915249_14259 ERR2915249_21302 ERR2915249_2150 ERR2915249_21881 ERR2915249_24190 ERR2915249_25510 ERR2915249_28989 ERR2915249_28990 ERR2915249_33177 ERR2915249_3372 ERR2915249_34075 ERR2915249_3437 ERR2915249_42953 ERR2915249_48452 ERR2915249_49804 ERR2915249_5451 ERR2915249_6303 ERR2915249_696 ERR2915249_7181 ERR2915250_15732 ERR2915250_26010 ERR2915250_31672 ERR2915250_33027 ERR2915250_33565 ERR2915250_38815 ERR2915250_41788 ERR2915250_44005 ERR2915250_48806 ERR2915251_15316 ERR2915251_1599 ERR2915251_20004 ERR2915251_25699 ERR2915251_27954 ERR2915251_29948 ERR2915251_30718 ERR2915251_3370 ERR2915251_34348 ERR2915251_3726 ERR2915251_45385 ERR2915251_49833 ERR2915251_6485 ERR2915251_700 ERR2915252_15176 ERR2915252_15804 ERR2915252_22014 ERR2915254_22144 ERR2915254_24389 ERR2915254_27899 ERR2915254_390 ERR2915207_23026 ERR2915207_29239 ERR2915207_35132 ERR2915207_35350 ERR2915207_45468 ERR2915207_46902 ERR2915208_16669 ERR2915208_36659 ERR2915208_44154 ERR2915210_3087 ERR2915210_13179 ERR2915210_15289 ERR2915210_21969 ERR2915210_43556 ERR2915212_20381 ERR2915212_27223 ERR2915212_27328 ERR2915212_35802 ERR2915213_39641 ERR2915213_47400 ERR2915214_415 ERR2915214_12525 ERR2915214_36970 ERR2915215_14603 ERR2915215_39486 ERR2915216_24032 ERR2915217_4970 ERR2915218_6039 ERR2915219_10783 ERR2915219_12774 ERR2915219_23221 ERR2915219_23547 ERR2915219_41157 ERR2915219_41369 ERR2915219_46526 ERR2915220_9207 ERR2915220_45887 ERR2915221_7668 ERR2915221_26400 ERR2915221_30714 ERR2915221_46377 ERR2915222_15336 ERR2915222_30337 ERR2915222_41265 ERR2915222_49951 ERR2915223_1049 ERR2915224_19400 ERR2915224_22722 ERR2915224_23904 ERR2915224_35958 ERR2915225_2033 ERR2915225_24599 ERR2915225_24921 ERR2915225_45758 ERR2915226_24465 ERR2915226_27724 ERR2915226_34511 ERR2915226_45550 ERR2915226_47847 ERR2915229_3953 ERR2915229_29350 ERR2915230_22866 ERR2915230_31173 ERR2915231_9868 ERR2915231_14771 ERR2915231_45876 ERR2915232_21714 ERR2915232_22229 ERR2915232_42527 ERR2915233_44171 ERR2915234_8278 ERR2915234_9213 ERR2915234_15000 ERR2915234_22478 ERR2915234_31539 ERR2915234_32461 ERR2915234_37279 ERR2915234_43308 ERR2915234_47020 ERR2915234_48504 ERR2915237_38 ERR2915237_689 ERR2915237_7006 ERR2915237_18074 ERR2915237_24107 ERR2915237_24534 ERR2915237_30643 ERR2915237_34956 ERR2915237_35164 ERR2915237_40509 ERR2915237_42670 ERR2915237_44048 ERR2915237_47889 ERR2915237_49533 ERR2915239_258 ERR2915239_2959 ERR2915239_6207 ERR2915239_10542 ERR2915239_16769 ERR2915239_18622 ERR2915239_21561 ERR2915239_25160 ERR2915239_26432 ERR2915239_26906 ERR2915239_27004 ERR2915239_28437 ERR2915239_30136 ERR2915239_30382 ERR2915239_37108 ERR2915239_39310 ERR2915239_43762 ERR2915239_45415 ERR2915241_4222 ERR2915241_5447 ERR2915241_12605 ERR2915241_15799 ERR2915241_25075 ERR2915241_26216 ERR2915241_28993 ERR2915241_29081 ERR2915241_30749 ERR2915241_30786 ERR2915241_32931 ERR2915241_42100 ERR2915241_46992 ERR2915242_98 ERR2915242_5617 ERR2915242_7234 ERR2915242_7549 ERR2915242_8465 ERR2915242_8773 ERR2915242_9470 ERR2915242_14448 ERR2915242_14706 ERR2915242_17569 ERR2915242_19543 ERR2915242_21577 ERR2915242_21697 ERR2915242_22888 ERR2915242_23870 ERR2915242_32830 ERR2915242_32840 ERR2915242_35497 ERR2915242_37172 ERR2915242_37270 ERR2915242_37588 ERR2915242_38336 ERR2915242_38664 ERR2915242_39032 ERR2915242_43905 ERR2915243_655 ERR2915243_2381 ERR2915243_4533 ERR2915243_4665 ERR2915243_5428 ERR2915243_6670 ERR2915243_10850 ERR2915243_11108 ERR2915243_13141 ERR2915243_14094 ERR2915243_14237 ERR2915243_15203 ERR2915243_16252 ERR2915243_17542 ERR2915243_18013 ERR2915243_18183 ERR2915243_19415 ERR2915243_20079 ERR2915243_20928 ERR2915243_23119 ERR2915243_23923 ERR2915243_25087 ERR2915243_25174 ERR2915243_26802 ERR2915243_31764 ERR2915243_32421 ERR2915243_34686 ERR2915243_38041 ERR2915243_38555 ERR2915243_38753 ERR2915243_40583 ERR2915243_44981 ERR2915243_45178 ERR2915243_46311 ERR2915243_47073 ERR2915243_48653 ERR2915244_16273 ERR2915244_19496 ERR2915244_20118 ERR2915244_22339 ERR2915244_26658 ERR2915244_37235 ERR2915244_38665 ERR2915244_40518 ERR2915244_41049 ERR2915244_41821 ERR2915244_45025 ERR2915244_47607 ERR2915244_48018 ERR2915244_48889 ERR2915246_47408 ERR2915249_1676 ERR2915249_2214 ERR2915249_2459 ERR2915249_2493 ERR2915249_5247 ERR2915249_7005 ERR2915249_10011 ERR2915249_10172 ERR2915249_11924 ERR2915249_12538 ERR2915249_17027 ERR2915249_17696 ERR2915249_18369 ERR2915249_18569 ERR2915249_18661 ERR2915249_21965 ERR2915249_25404 ERR2915249_26057 ERR2915249_26599 ERR2915249_29568 ERR2915249_32567 ERR2915249_32763 ERR2915249_34112 ERR2915249_40962 ERR2915249_43149 ERR2915249_43254 ERR2915249_47320 ERR2915249_48840 ERR2915249_48953 ERR2915249_49161 ERR2915249_49252 ERR2915250_1746 ERR2915250_7199 ERR2915250_12368 ERR2915250_15148 ERR2915250_23560 ERR2915250_24851 ERR2915250_27140 ERR2915250_29252 ERR2915250_31886 ERR2915250_33195 ERR2915250_34536 ERR2915250_40682 ERR2915250_42441 ERR2915251_1295 ERR2915251_2585 ERR2915251_2599 ERR2915251_3742 ERR2915251_8065 ERR2915251_16336 ERR2915251_17937 ERR2915251_19559 ERR2915251_21225 ERR2915251_22303 ERR2915251_24369 ERR2915251_24531 ERR2915251_26152 ERR2915251_26184 ERR2915251_27154 ERR2915251_27710 ERR2915251_28586 ERR2915251_34523 ERR2915251_38154 ERR2915251_42035 ERR2915251_42185 ERR2915251_46708 ERR2915251_47873 ERR2915251_49327 ERR2915251_50180 ERR2915252_4027 ERR2915254_11874 ERR2915254_12036 ERR2915254_47714 ERR2915226_35094 ERR2915229_33651 ERR2915237_1675 ERR2915237_2063 ERR2915237_8583 ERR2915237_9911 ERR2915237_18228 ERR2915237_18239 ERR2915237_23102 ERR2915237_30832 ERR2915237_36449 ERR2915237_36648 ERR2915237_42175 ERR2915237_43960 ERR2915237_44888 ERR2915237_49997 ERR2915239_1992 ERR2915239_4161 ERR2915239_7233 ERR2915239_12678 ERR2915239_13624 ERR2915239_14692 ERR2915239_17040 ERR2915239_18627 ERR2915239_21436 ERR2915239_29152 ERR2915239_29310 ERR2915239_42955 ERR2915239_43240 ERR2915239_44391 ERR2915239_46177 ERR2915239_49106 ERR2915241_4748 ERR2915241_13096 ERR2915241_13467 ERR2915241_14172 ERR2915241_22782 ERR2915241_26100 ERR2915241_26504 ERR2915241_27062 ERR2915241_29128 ERR2915249_9661 ERR2915249_15465 ERR2915249_19161 ERR2915249_42927 ERR2915249_48305 ERR2915250_28603 ERR2915250_34912 ERR2915250_43590 ERR2915251_43233 ERR2915252_7111 ERR2915252_23816 ERR2915252_36487 ERR2915254_5320 ERR2915254_16212 ERR2915237_17009 ERR2915237_26429 ERR2915237_28386 ERR2915237_39054 ERR2915239_5113 ERR2915239_9188 ERR2915239_10790 ERR2915239_20271 ERR2915239_20566 ERR2915239_24327 ERR2915239_32699 ERR2915239_36964 ERR2915239_37125 ERR2915239_40082 ERR2915239_41654 ERR2915239_43358 ERR2915241_1611 ERR2915241_13169 ERR2915241_30149 ERR2915241_32411 ERR2915241_35616 ERR2915249_6961 ERR2915249_8088 ERR2915249_11983 ERR2915249_17081 ERR2915249_19061 ERR2915249_32461 ERR2915249_41268 ERR2915249_45142 ERR2915249_45567 ERR2915249_47812 ERR2915254_17100 ERR2915254_23469 ERR2915254_25713 ERR2915254_28966 ERR2915254_36348 ERR2915254_39632 ERR2915236_8368 ERR2915236_10655 ERR2915236_13393 ERR2915236_17825 ERR2915236_17830 ERR2915236_19852 ERR2915236_20535 ERR2915236_22119 ERR2915236_22558 ERR2915236_22826 ERR2915236_25979 ERR2915236_27895 ERR2915236_28470 ERR2915236_35294 ERR2915236_36632 ERR2915236_39448 ERR2915236_42258 ERR2915236_43308 ERR2915236_44927 ERR2915236_45963 ERR2915236_47764 ERR2915236_47775 ERR2915236_48126 ERR2915236_48976 ERR2915236_49729 ERR2915236_12087 ERR2915236_13164 ERR2915236_13775 ERR2915236_19344 ERR2915236_21464 ERR2915236_27348 ERR2915236_28358 ERR2915236_28617 ERR2915236_33167 ERR2915236_34125 ERR2915236_35767 ERR2915236_46329 ERR2915236_46875 ERR2915236_47409 ERR2915236_49434 ERR2915236_50055 ERR2915236_2549 ERR2915236_3398 ERR2915236_5469 ERR2915236_24682 ERR2915236_34135 ERR2915236_36611 ERR2915249_9863 ERR2915249_19273 ERR2915252_2235 ERR2915249_44771 ERR2915249_48617 ERR2915252_34860 ERR2915243_5849 ERR2915243_36092 ERR2915254_8774 ERR2915254_45530 ERR2915249_14068 ERR2915243_12211 ERR2915249_31651 ERR2915249_28037 ERR2915230_46760 ERR2915251_33534 ERR2915219_3940 ERR2915231_44066 ERR2915214_2517 ERR2915236_21891 ERR2915236_43787 ERR2915236_47656 ERR2915236_32141 ERR2915236_3018 ERR2915249_47899 ERR2915250_33633 ERR2915239_27196 ERR2915244_18519 ERR2915251_12991 ERR2915252_16572 ERR2915252_11930 ERR2915252_31869 ERR2915254_132 ERR2915254_9839 ERR2915252_25856 ERR2915252_26332 ERR2915252_34348 ERR2915254_37590 ERR2915252_31258 ERR2915239_5879 ERR2915241_21750 ERR2915242_7880 ERR2915242_15323 ERR2915242_21768 ERR2915242_43297 ERR2915242_43697 ERR2915242_9414 ERR2915242_17585 ERR2915242_24736 ERR2915242_27785 ERR2915242_29834 ERR2915242_32191 ERR2915242_34945 ERR2915234_27786 ERR2915230_44018 ERR2915239_2809 ERR2915236_11425 ERR2915236_11717 ERR2915236_17765 ERR2915236_27599 ERR2915236_38788 ERR2915239_33172 ERR2915239_37499 ERR2915239_41690 ERR2915239_46320 ERR2915239_16670 ERR2915239_17839 ERR2915239_30415 ERR2915239_31600 ERR2915239_37490 ERR2915241_29909 ERR2915241_34415 ERR2915241_35164 ERR2915241_46883 ERR2915252_33769 ERR2915236_23300 ERR2915236_49611 ERR2915236_50173 ERR2915208_19333 ERR2915210_27350 ERR2915237_39120 ERR2915242_2284 ERR2915243_46320 ERR2915244_9480 ERR2915212_33674 ERR2915220_37506 ERR2915225_29755 ERR2915228_9990 ERR2915231_34465 ERR2915254_20082 ERR2915209_10276 ERR2915209_3634 ERR2915210_11455 ERR2915227_48373 ERR2915209_2404 ERR2915209_21385 ERR2915222_42698 ERR2915227_37865 ERR2915227_42416 ERR2915228_12510 ERR2915232_11715 ERR2915241_25894 ERR2915210_47253 ERR2915211_24814 ERR2915228_24842 ERR2915238_17511 ERR2915239_46853 ERR2915209_39727 ERR2915209_45059 ERR2915211_17661 ERR2915227_9721 ERR2915238_2559 ERR2915240_41574 ERR2915239_31091 ERR2915211_3623 ERR2915254_23139 ERR2915254_24504
```
