## Supplementary material 1 for "Detection of phylogenetic core groups in diverse microbial ecosystems": filt.txt (part 3 of 21)

```
ERR2915251_6608 ERR2915228_29875 ERR2915209_40146 ERR2915209_11857 ERR2915209_20757 ERR2915238_38048 ERR2915233_25277 ERR2915238_26301 ERR2915240_2760 ERR2915211_27005 ERR2915240_6133 ERR2915221_8906 ERR2915242_38230 ERR2915251_49145 ERR2915211_20973 ERR2915211_23570 ERR2915212_31254 ERR2915212_40107 ERR2915229_15076 ERR2915208_46124 ERR2915240_24888 ERR2915240_31455 ERR2915207_16007 ERR2915211_40893 ERR2915211_35460 ERR2915227_25435 ERR2915207_43551 ERR2915209_20053 ERR2915210_25935 ERR2915210_31669 ERR2915211_9650 ERR2915207_47132 ERR2915208_26330 ERR2915209_15383 ERR2915209_17355 ERR2915209_17922 ERR2915209_21309 ERR2915209_31712 ERR2915209_34705 ERR2915209_35773 ERR2915209_40952 ERR2915209_44865 ERR2915210_14911 ERR2915210_15230 ERR2915210_26566 ERR2915210_47710 ERR2915211_14555 ERR2915211_16647 ERR2915211_17343 ERR2915211_174 ERR2915211_20003 ERR2915211_24939 ERR2915211_30068 ERR2915211_3378 ERR2915211_5177 ERR2915211_8436 ERR2915212_37117 ERR2915213_2516 ERR2915213_30193 ERR2915213_34614 ERR2915213_42493 ERR2915213_6597 ERR2915213_9108 ERR2915214_48799 ERR2915216_3870 ERR2915216_40975 ERR2915220_47761 ERR2915220_5171 ERR2915221_22421 ERR2915221_9688 ERR2915222_26407 ERR2915222_33924 ERR2915222_40373 ERR2915223_20190 ERR2915223_2849 ERR2915223_8422 ERR2915224_8751 ERR2915225_8346 ERR2915225_8755 ERR2915226_11088 ERR2915226_16774 ERR2915226_26478 ERR2915227_14150 ERR2915227_14688 ERR2915227_17145 ERR2915227_19000 ERR2915227_27245 ERR2915227_30834 ERR2915227_31764 ERR2915227_9527 ERR2915228_10247 ERR2915228_1183 ERR2915228_16060 ERR2915228_3733 ERR2915228_39071 ERR2915228_42470 ERR2915228_913 ERR2915229_2970 ERR2915229_43053 ERR2915229_45079 ERR2915230_34510 ERR2915230_7527 ERR2915231_16119 ERR2915231_28481 ERR2915231_34059 ERR2915232_25292 ERR2915236_39656 ERR2915238_34804 ERR2915238_38206 ERR2915238_46626 ERR2915238_47396 ERR2915238_6810 ERR2915238_9806 ERR2915239_1711 ERR2915239_22601 ERR2915240_12310 ERR2915240_16278 ERR2915240_170 ERR2915240_1955 ERR2915240_29982 ERR2915240_30872 ERR2915240_35504 ERR2915240_39596 ERR2915240_45320 ERR2915240_45819 ERR2915240_5158 ERR2915240_5520 ERR2915240_7825 ERR2915241_17555 ERR2915241_21878 ERR2915241_25380 ERR2915241_27138 ERR2915241_39113 ERR2915241_4969 ERR2915244_45033 ERR2915246_21796 ERR2915246_24312 ERR2915252_19313 ERR2915252_40290 ERR2915207_35517 ERR2915208_3207 ERR2915209_61 ERR2915209_9405 ERR2915209_10082 ERR2915209_12134 ERR2915209_14689 ERR2915209_15481 ERR2915209_15827 ERR2915209_16556 ERR2915209_20995 ERR2915209_25638 ERR2915209_26108 ERR2915209_31452 ERR2915209_33221 ERR2915209_33602 ERR2915209_34251 ERR2915209_36448 ERR2915209_37018 ERR2915209_38389 ERR2915209_39077 ERR2915209_39694 ERR2915209_43147 ERR2915209_46570 ERR2915209_48040 ERR2915209_48917 ERR2915210_1812 ERR2915210_6040 ERR2915210_8156 ERR2915210_10631 ERR2915210_15588 ERR2915210_16937 ERR2915210_24010 ERR2915210_28199 ERR2915210_28927 ERR2915210_28987 ERR2915210_29214 ERR2915210_38270 ERR2915210_38327 ERR2915210_38630 ERR2915210_48893 ERR2915211_947 ERR2915211_1953 ERR2915211_2767 ERR2915211_7818 ERR2915211_9281 ERR2915211_9783 ERR2915211_11291 ERR2915211_11304 ERR2915211_13789 ERR2915211_15297 ERR2915211_18169 ERR2915211_21553 ERR2915211_21759 ERR2915211_24013 ERR2915211_24465 ERR2915211_27989 ERR2915211_28081 ERR2915211_29814 ERR2915211_32457 ERR2915211_35826 ERR2915211_36014 ERR2915211_39493 ERR2915211_40246 ERR2915211_41525 ERR2915211_44239 ERR2915211_45650 ERR2915211_46801 ERR2915212_1924 ERR2915212_15386 ERR2915212_16017 ERR2915212_18895 ERR2915212_19889 ERR2915212_20838 ERR2915212_27865 ERR2915212_40805 ERR2915213_9789 ERR2915213_30279 ERR2915213_46848 ERR2915214_14263 ERR2915214_15747 ERR2915216_7331 ERR2915218_6583 ERR2915218_22224 ERR2915220_16446 ERR2915220_19251 ERR2915220_25254 ERR2915220_25300 ERR2915220_26628 ERR2915220_27914 ERR2915220_38124 ERR2915221_38536 ERR2915221_43981 ERR2915222_564 ERR2915222_37192 ERR2915222_37624 ERR2915223_19719 ERR2915223_45719 ERR2915223_45994 ERR2915223_49752 ERR2915223_49798 ERR2915224_30811 ERR2915224_35038 ERR2915224_37341 ERR2915224_39143 ERR2915225_29994 ERR2915226_5541 ERR2915226_14200 ERR2915226_18661 ERR2915226_21313 ERR2915226_31052 ERR2915227_615 ERR2915227_1145 ERR2915227_2068 ERR2915227_2625 ERR2915227_3390 ERR2915227_5187 ERR2915227_6635 ERR2915227_6934 ERR2915227_7799 ERR2915227_8059 ERR2915227_9220 ERR2915227_11212 ERR2915227_11614 ERR2915227_13283 ERR2915227_13447 ERR2915227_15024 ERR2915227_15098 ERR2915227_15311 ERR2915227_15522 ERR2915227_15702 ERR2915227_16772 ERR2915227_18243 ERR2915227_20166 ERR2915227_21447 ERR2915227_21601 ERR2915227_23055 ERR2915227_27566 ERR2915227_30482 ERR2915227_32491 ERR2915227_33257 ERR2915227_33389 ERR2915227_35571 ERR2915227_35664 ERR2915227_37287 ERR2915227_37659 ERR2915227_37912 ERR2915227_40321 ERR2915227_41597 ERR2915227_42627 ERR2915227_43779 ERR2915227_44821 ERR2915227_48276 ERR2915227_48410 ERR2915228_1220 ERR2915228_5617 ERR2915228_8702 ERR2915228_10092 ERR2915228_15361 ERR2915228_15712 ERR2915228_17861 ERR2915228_22900 ERR2915228_25014 ERR2915228_29347 ERR2915228_32573 ERR2915228_33580 ERR2915228_34330 ERR2915228_36002 ERR2915228_44060 ERR2915228_49314 ERR2915229_932 ERR2915229_7083 ERR2915229_8010 ERR2915229_10240 ERR2915229_12498 ERR2915229_13027 ERR2915229_13865 ERR2915229_14159 ERR2915229_25006 ERR2915229_26888 ERR2915229_43756 ERR2915231_2855 ERR2915231_3771 ERR2915231_14024 ERR2915231_14959 ERR2915231_19236 ERR2915231_29391 ERR2915231_30311 ERR2915231_34412 ERR2915231_43808 ERR2915232_7373 ERR2915232_12545 ERR2915232_29767 ERR2915232_34466 ERR2915233_440 ERR2915233_18269 ERR2915233_28416 ERR2915233_33821 ERR2915233_47749 ERR2915237_670 ERR2915238_4618 ERR2915238_4786 ERR2915238_8736 ERR2915238_8950 ERR2915238_9945 ERR2915238_10837 ERR2915238_11301 ERR2915238_12120 ERR2915238_12677 ERR2915238_14772 ERR2915238_17765 ERR2915238_18881 ERR2915238_19589 ERR2915238_29361 ERR2915238_31502 ERR2915238_31993 ERR2915238_38952 ERR2915238_42051 ERR2915238_43255 ERR2915238_48293 ERR2915239_2774 ERR2915239_4952 ERR2915239_7591 ERR2915239_9279 ERR2915239_10214 ERR2915239_15831 ERR2915239_20307 ERR2915239_20768 ERR2915239_22527 ERR2915239_28020 ERR2915239_32669 ERR2915239_47166 ERR2915239_48198 ERR2915240_408 ERR2915240_1711 ERR2915240_2221 ERR2915240_2620 ERR2915240_2840 ERR2915240_2864 ERR2915240_3627 ERR2915240_9754 ERR2915240_9937 ERR2915240_11350 ERR2915240_11883 ERR2915240_11900 ERR2915240_14509 ERR2915240_14592 ERR2915240_14848 ERR2915240_15998 ERR2915240_18864 ERR2915240_19096 ERR2915240_20730 ERR2915240_21723 ERR2915240_21878 ERR2915240_22589 ERR2915240_23743 ERR2915240_27730 ERR2915240_28823 ERR2915240_34677 ERR2915240_36529 ERR2915240_37481 ERR2915240_37508 ERR2915240_38663 ERR2915240_40509 ERR2915240_40770 ERR2915240_41146 ERR2915240_41626 ERR2915240_41868 ERR2915240_43143 ERR2915240_44861 ERR2915240_45393 ERR2915240_47412 ERR2915240_49083 ERR2915241_6603 ERR2915241_8524 ERR2915241_8913 ERR2915241_13475 ERR2915241_22733 ERR2915241_29056 ERR2915241_37173 ERR2915241_39970 ERR2915241_47222 ERR2915243_19505 ERR2915243_30517 ERR2915244_20053 ERR2915244_27602 ERR2915244_41029 ERR2915246_4122 ERR2915246_4484 ERR2915246_10392 ERR2915246_26228 ERR2915246_48138 ERR2915252_11580 ERR2915252_15284 ERR2915254_10518 ERR2915211_47977 ERR2915233_14449 ERR2915252_43017 ERR2915240_32868 ERR2915246_46758 ERR2915240_24507 ERR2915240_26087 ERR2915239_37229 ERR2915212_25171 ERR2915239_14913 ERR2915240_10307 ERR2915232_38625 ERR2915224_38233 ERR2915233_33907 ERR2915209_31320 ERR2915210_22574 ERR2915224_39634 ERR2915240_25763 ERR2915210_16001 ERR2915209_11319 ERR2915210_30526 ERR2915211_1174 ERR2915212_27096 ERR2915228_1784 ERR2915211_33619 ERR2915211_11722 ERR2915209_5584 ERR2915238_45845 ERR2915211_19904 ERR2915212_39060 ERR2915240_10329 ERR2915207_5980 ERR2915209_12483 ERR2915207_17782 ERR2915211_24961 ERR2915213_9389 ERR2915207_14750 ERR2915208_21283 ERR2915208_768 ERR2915209_24378 ERR2915209_42438 ERR2915209_7849 ERR2915211_3221 ERR2915212_4919 ERR2915213_6770 ERR2915214_13202 ERR2915214_39979 ERR2915215_41739 ERR2915215_42195 ERR2915218_10399 ERR2915219_49797 ERR2915230_26773 ERR2915231_39224 ERR2915232_22791 ERR2915233_11274 ERR2915233_16171 ERR2915233_32962 ERR2915233_7008 ERR2915238_14530 ERR2915238_38475 ERR2915239_29643 ERR2915240_43407 ERR2915243_1198 ERR2915243_13113 ERR2915244_30099 ERR2915244_41959 ERR2915244_44592 ERR2915244_48424 ERR2915246_14107 ERR2915251_35468 ERR2915251_44748 ERR2915207_7495 ERR2915207_20666 ERR2915207_31955 ERR2915208_45789 ERR2915209_7268 ERR2915209_16381 ERR2915209_23536 ERR2915209_25694 ERR2915209_47289 ERR2915209_48756 ERR2915211_18714 ERR2915214_31701 ERR2915228_38524 ERR2915231_50252 ERR2915232_28633 ERR2915232_49387 ERR2915233_14546 ERR2915233_14996 ERR2915233_19309 ERR2915240_30530 ERR2915243_27454 ERR2915243_35503 ERR2915244_6322 ERR2915244_13852 ERR2915244_21553 ERR2915244_28209 ERR2915244_35104 ERR2915244_42243 ERR2915244_42569 ERR2915244_44932 ERR2915246_22777 ERR2915251_47015 ERR2915252_3521 ERR2915252_32436 ERR2915252_32456 ERR2915252_46273 ERR2915209_19510 ERR2915209_25608 ERR2915209_31132 ERR2915209_34407 ERR2915209_40267 ERR2915210_22033 ERR2915211_2924 ERR2915211_32006 ERR2915211_34103 ERR2915211_45860 ERR2915211_46723 ERR2915211_46785 ERR2915211_48084 ERR2915212_32591 ERR2915212_39003 ERR2915218_6995 ERR2915223_21895 ERR2915223_47886 ERR2915227_8838 ERR2915227_24321 ERR2915227_34982 ERR2915228_12110 ERR2915229_897 ERR2915238_25221 ERR2915239_45318 ERR2915240_26599 ERR2915207_34971 ERR2915208_23548 ERR2915209_31944 ERR2915209_45169 ERR2915211_15444 ERR2915211_28423 ERR2915240_21562 ERR2915242_29249 ERR2915252_36750 ERR2915252_22915 ERR2915244_5808 ERR2915209_2891 ERR2915207_6311 ERR2915207_8227 ERR2915211_25003 ERR2915207_28380 ERR2915211_10974 ERR2915208_42592 ERR2915209_15576 ERR2915209_2379 ERR2915209_8032 ERR2915221_49480 ERR2915228_2803 ERR2915234_37545 ERR2915237_44471 ERR2915207_39659 ERR2915207_46395 ERR2915208_19022 ERR2915208_25504 ERR2915208_34908 ERR2915208_47366 ERR2915208_47784 ERR2915208_8026 ERR2915208_9774 ERR2915209_11992 ERR2915209_15535 ERR2915209_17287 ERR2915209_18371 ERR2915209_20540 ERR2915209_21831 ERR2915209_239 ERR2915209_26536 ERR2915209_28325 ERR2915209_30065 ERR2915209_36382 ERR2915209_39320 ERR2915209_4296 ERR2915209_43708 ERR2915209_44019 ERR2915209_8118 ERR2915210_31286 ERR2915210_32682 ERR2915210_6951 ERR2915211_10824 ERR2915211_11028 ERR2915211_11127 ERR2915211_11288 ERR2915211_11669 ERR2915211_11828 ERR2915211_1499 ERR2915211_17317 ERR2915211_21125 ERR2915211_24085 ERR2915211_24978 ERR2915211_27692 ERR2915211_37406 ERR2915211_41885 ERR2915211_43662 ERR2915211_45047 ERR2915211_46070 ERR2915213_11061 ERR2915213_1271 ERR2915213_18931 ERR2915214_22152 ERR2915214_26143 ERR2915214_34715 ERR2915214_37480 ERR2915214_38366 ERR2915214_9813 ERR2915215_15307 ERR2915215_22606 ERR2915215_34673 ERR2915215_40047 ERR2915215_7943 ERR2915216_22433 ERR2915218_47628 ERR2915219_11719 ERR2915219_45437 ERR2915222_21986 ERR2915222_44867 ERR2915222_46247 ERR2915222_8421 ERR2915223_23012 ERR2915223_46531 ERR2915224_18546 ERR2915224_5291 ERR2915225_45275 ERR2915226_17786 ERR2915226_19603 ERR2915226_23812 ERR2915226_2680 ERR2915226_48189 ERR2915227_22338 ERR2915227_24119 ERR2915227_24780 ERR2915227_27856 ERR2915227_29596 ERR2915227_38987 ERR2915227_43534 ERR2915227_43606 ERR2915227_47380 ERR2915227_9336 ERR2915228_16804 ERR2915228_2083 ERR2915228_26599 ERR2915228_27479 ERR2915228_29162 ERR2915228_35480 ERR2915228_3833 ERR2915228_39205 ERR2915228_398 ERR2915228_44156 ERR2915228_44466 ERR2915228_7559 ERR2915229_23937 ERR2915229_30001 ERR2915229_33924 ERR2915230_33010 ERR2915231_17233 ERR2915231_21878 ERR2915231_23415 ERR2915231_23575 ERR2915231_31988 ERR2915231_42386 ERR2915232_14587 ERR2915232_15059 ERR2915232_26270 ERR2915232_27810 ERR2915232_32085 ERR2915232_3479 ERR2915232_38212 ERR2915232_43681 ERR2915232_8619 ERR2915233_10166 ERR2915233_1202 ERR2915233_12518 ERR2915233_21356 ERR2915233_22807 ERR2915233_23501 ERR2915233_45589 ERR2915233_772 ERR2915233_8494 ERR2915234_17610 ERR2915234_36315 ERR2915236_37517 ERR2915237_49374 ERR2915238_22123 ERR2915238_27344 ERR2915238_31467 ERR2915238_4233 ERR2915239_19664 ERR2915239_35669 ERR2915240_27845 ERR2915240_37038 ERR2915240_46510 ERR2915243_13156 ERR2915243_2647 ERR2915243_36019 ERR2915243_42927 ERR2915244_10932 ERR2915244_4354 ERR2915244_45128 ERR2915244_45849 ERR2915244_48985 ERR2915246_13412 ERR2915246_40015 ERR2915246_40079 ERR2915246_5561 ERR2915250_43588 ERR2915251_18426 ERR2915251_8443 ERR2915252_19053 ERR2915252_20513 ERR2915252_23222 ERR2915252_23856 ERR2915252_4248 ERR2915252_49730 ERR2915252_5629 ERR2915252_9265 ERR2915252_9571 ERR2915252_9602 ERR2915254_42598 ERR2915207_11359 ERR2915207_14228 ERR2915207_21692 ERR2915207_22795 ERR2915207_30241 ERR2915208_18 ERR2915208_2373 ERR2915208_5618 ERR2915208_5831 ERR2915208_7564 ERR2915208_12254 ERR2915208_12737 ERR2915208_35754 ERR2915208_37152 ERR2915208_41575 ERR2915208_42244 ERR2915208_45552 ERR2915208_47980 ERR2915209_3772 ERR2915209_4207 ERR2915209_4966 ERR2915209_6397 ERR2915209_8478 ERR2915209_9191 ERR2915209_9541 ERR2915209_12253 ERR2915209_17714 ERR2915209_18540 ERR2915209_18929 ERR2915209_19121 ERR2915209_20817 ERR2915209_22480 ERR2915209_22969 ERR2915209_23721 ERR2915209_24003 ERR2915209_25614 ERR2915209_26439 ERR2915209_26451 ERR2915209_26668 ERR2915209_26752 ERR2915209_27626 ERR2915209_28885 ERR2915209_32216 ERR2915209_34164 ERR2915209_34934 ERR2915209_35865 ERR2915209_37435 ERR2915209_37517 ERR2915209_38259 ERR2915209_39643 ERR2915209_40944 ERR2915209_41383 ERR2915209_41665 ERR2915209_42970 ERR2915209_43477 ERR2915209_45380 ERR2915209_45394 ERR2915209_46488 ERR2915209_46607 ERR2915209_46885 ERR2915210_3674 ERR2915210_4216 ERR2915210_12038 ERR2915210_13348 ERR2915210_16627 ERR2915210_17101 ERR2915210_18541 ERR2915210_29867 ERR2915210_31964 ERR2915210_40050 ERR2915210_49024 ERR2915211_159 ERR2915211_492 ERR2915211_2796 ERR2915211_2873 ERR2915211_4752 ERR2915211_9997 ERR2915211_10183 ERR2915211_11284 ERR2915211_12237 ERR2915211_16770 ERR2915211_18475 ERR2915211_20998 ERR2915211_21047 ERR2915211_23315 ERR2915211_23374 ERR2915211_27084 ERR2915211_27375 ERR2915211_29611 ERR2915211_29650 ERR2915211_30917 ERR2915211_32613 ERR2915211_33054 ERR2915211_33198 ERR2915211_33297 ERR2915211_33356 ERR2915211_33902 ERR2915211_34005 ERR2915211_38180 ERR2915211_39021 ERR2915211_39473 ERR2915211_39785 ERR2915211_39791 ERR2915211_40247 ERR2915211_40628 ERR2915211_41416 ERR2915211_43060 ERR2915211_44948 ERR2915211_46121 ERR2915211_47396 ERR2915211_47677 ERR2915211_49223 ERR2915212_1951 ERR2915212_8008 ERR2915212_12850 ERR2915212_13705 ERR2915212_16422 ERR2915212_24654 ERR2915212_28888 ERR2915212_36616 ERR2915212_36626 ERR2915212_37880 ERR2915212_40383 ERR2915212_42013 ERR2915212_45159 ERR2915213_5829 ERR2915213_19691 ERR2915213_24606 ERR2915213_32179 ERR2915213_35198 ERR2915213_40237 ERR2915214_2812 ERR2915214_18377 ERR2915214_36320 ERR2915214_41796 ERR2915214_42859 ERR2915214_43651 ERR2915215_25909 ERR2915215_33551 ERR2915215_36108 ERR2915215_47191 ERR2915216_11272 ERR2915217_13502 ERR2915217_46612 ERR2915218_19864 ERR2915218_26411 ERR2915218_27122 ERR2915218_36929 ERR2915220_33043 ERR2915220_35807 ERR2915220_44170 ERR2915220_47760 ERR2915221_23225 ERR2915222_14479 ERR2915222_23196 ERR2915222_26318 ERR2915222_31532 ERR2915222_31950 ERR2915222_33447 ERR2915222_34109 ERR2915222_36789 ERR2915222_40675 ERR2915222_46284 ERR2915223_28142 ERR2915223_33525 ERR2915223_37100 ERR2915224_24563 ERR2915224_27838 ERR2915224_29418 ERR2915224_42477 ERR2915225_13944 ERR2915225_26967 ERR2915225_27749 ERR2915226_10919 ERR2915226_13972 ERR2915226_23722 ERR2915226_35316 ERR2915227_2593 ERR2915227_4983 ERR2915227_10936 ERR2915227_12145 ERR2915227_15818 ERR2915227_16936 ERR2915227_21407 ERR2915227_25717 ERR2915227_26745 ERR2915227_27323 ERR2915227_29305 ERR2915227_42316 ERR2915227_43128 ERR2915227_47271 ERR2915228_463 ERR2915228_1371 ERR2915228_5608 ERR2915228_9810 ERR2915228_10412 ERR2915228_13142 ERR2915228_14228 ERR2915228_19937 ERR2915228_20192 ERR2915228_21755 ERR2915228_22149 ERR2915228_27675 ERR2915228_31250 ERR2915228_32362 ERR2915228_33523 ERR2915228_35884 ERR2915228_38335 ERR2915228_38370 ERR2915228_38506 ERR2915228_39942 ERR2915228_40304 ERR2915228_40879 ERR2915228_41216 ERR2915228_41859 ERR2915228_42289 ERR2915228_46587 ERR2915228_47092 ERR2915228_47283 ERR2915228_48887 ERR2915229_5629 ERR2915229_15003 ERR2915229_16382 ERR2915229_17020 ERR2915229_20094 ERR2915229_27300 ERR2915229_34200 ERR2915229_44415 ERR2915229_45223 ERR2915231_3996 ERR2915231_8858 ERR2915231_17714 ERR2915231_19702 ERR2915231_22804 ERR2915231_23504 ERR2915231_24409 ERR2915231_25034 ERR2915231_25214 ERR2915231_25934 ERR2915231_26525 ERR2915231_28470 ERR2915231_33442 ERR2915231_33470 ERR2915231_36578 ERR2915231_39260 ERR2915231_39822 ERR2915231_40785 ERR2915231_42007 ERR2915231_50292 ERR2915232_2228 ERR2915232_5578 ERR2915232_5690 ERR2915232_5747 ERR2915232_12712 ERR2915232_23726 ERR2915232_41276 ERR2915233_1718 ERR2915233_3058 ERR2915233_3864 ERR2915233_6811 ERR2915233_6870 ERR2915233_10096 ERR2915233_10584 ERR2915233_14091 ERR2915233_18190 ERR2915233_19132 ERR2915233_27968 ERR2915233_28099 ERR2915233_28350 ERR2915233_29825 ERR2915233_30038 ERR2915233_34017 ERR2915233_35092 ERR2915233_40632 ERR2915233_40810 ERR2915233_41815 ERR2915233_46467 ERR2915234_42024 ERR2915238_4494 ERR2915238_23459 ERR2915238_34007 ERR2915238_39435 ERR2915238_45105 ERR2915239_6537 ERR2915239_14023 ERR2915239_14909 ERR2915239_19990 ERR2915239_33063 ERR2915239_45184 ERR2915240_14632 ERR2915240_15070 ERR2915240_33711 ERR2915240_36058 ERR2915240_39374 ERR2915241_25495 ERR2915241_41196 ERR2915242_1510 ERR2915243_8541 ERR2915243_19462 ERR2915243_25534 ERR2915243_26179 ERR2915243_36166 ERR2915243_39387 ERR2915243_39572 ERR2915243_40884 ERR2915243_49062 ERR2915244_128 ERR2915244_895 ERR2915244_3670 ERR2915244_5389 ERR2915244_7458 ERR2915244_10741 ERR2915244_18294 ERR2915244_23751 ERR2915244_29706 ERR2915244_31144 ERR2915244_44875 ERR2915244_47764 ERR2915246_5732 ERR2915246_9329 ERR2915246_10785 ERR2915246_14664 ERR2915246_21315 ERR2915246_31320 ERR2915246_39212 ERR2915246_41558 ERR2915250_714 ERR2915250_19345 ERR2915250_29041 ERR2915250_35608 ERR2915250_39551 ERR2915250_39894 ERR2915251_1913 ERR2915251_2041 ERR2915251_17168 ERR2915251_21583 ERR2915251_38351 ERR2915252_3035 ERR2915252_6861 ERR2915252_10914 ERR2915252_13746 ERR2915252_16321 ERR2915252_26506 ERR2915252_32694 ERR2915252_35202 ERR2915252_39969 ERR2915254_20933 ERR2915207_12703 ERR2915207_46730 ERR2915208_20224 ERR2915209_18778 ERR2915209_45435 ERR2915213_1156 ERR2915214_14484 ERR2915226_853 ERR2915226_2432 ERR2915226_5925 ERR2915227_5287 ERR2915227_24846 ERR2915229_2402 ERR2915231_3566 ERR2915231_9228 ERR2915231_19438 ERR2915232_34598 ERR2915232_37317 ERR2915232_49277 ERR2915233_7307 ERR2915233_8810 ERR2915233_9499 ERR2915233_15471 ERR2915233_20392 ERR2915233_40249 ERR2915233_47239 ERR2915244_18545 ERR2915246_7994 ERR2915246_9254 ERR2915252_23509 ERR2915252_47414 ERR2915211_47117 ERR2915211_47799 ERR2915223_6196 ERR2915227_30410 ERR2915227_40521 ERR2915229_38271 ERR2915209_45094 ERR2915211_49127 ERR2915227_20355 ERR2915227_17386 ERR2915233_11395 ERR2915240_25819 ERR2915211_35589 ERR2915226_14782 ERR2915211_24528 ERR2915227_1288 ERR2915232_15584 ERR2915246_22410 ERR2915246_44226 ERR2915216_47988 ERR2915228_13195 ERR2915243_32556 ERR2915208_48288 ERR2915211_36706 ERR2915240_49299 ERR2915209_45492 ERR2915228_28048 ERR2915240_11261 ERR2915250_19708 ERR2915227_2801 ERR2915211_45210 ERR2915240_26030 ERR2915239_39872 ERR2915226_33981 ERR2915239_11365 ERR2915226_34618 ERR2915241_34128 ERR2915220_46846 ERR2915221_31996 ERR2915222_36992 ERR2915250_7404 ERR2915250_23633 ERR2915209_26486 ERR2915231_638 ERR2915209_28631 ERR2915228_843 ERR2915238_17505 ERR2915240_460 ERR2915227_5768 ERR2915209_6479 ERR2915240_8068 ERR2915211_4371 ERR2915243_28809 ERR2915210_27410 ERR2915209_31184 ERR2915209_253 ERR2915209_25316 ERR2915210_18262 ERR2915238_4842 ERR2915209_2587 ERR2915211_34992 ERR2915229_20402 ERR2915228_14113 ERR2915225_3111 ERR2915214_29736 ERR2915249_3770 ERR2915231_46508 ERR2915213_34792 ERR2915216_35054 ERR2915220_48790 ERR2915225_40333 ERR2915222_9106 ERR2915223_19673 ERR2915223_39861 ERR2915223_41631 ERR2915223_5742 ERR2915223_6619 ERR2915226_18175 ERR2915226_20811 ERR2915229_13883 ERR2915249_19452 ERR2915249_32096 ERR2915249_37020 ERR2915249_37492 ERR2915249_43235 ERR2915249_46155 ERR2915225_20911 ERR2915249_40072 ERR2915213_11406 ERR2915223_39276 ERR2915223_40731 ERR2915220_1979 ERR2915220_2672 ERR2915222_4235 ERR2915222_46485 ERR2915221_34252 ERR2915222_45972 ERR2915224_17638 ERR2915231_22722 ERR2915249_20592 ERR2915229_37507 ERR2915230_14585 ERR2915252_42166 ERR2915239_13684 ERR2915241_28615 ERR2915231_2033 ERR2915241_16877 ERR2915231_21704 ERR2915225_46972 ERR2915239_36529 ERR2915241_47105 ERR2915249_19323 ERR2915249_35064 ERR2915241_32867 ERR2915209_36338 ERR2915213_15755 ERR2915213_29962 ERR2915236_311 ERR2915237_1591 ERR2915218_41255 ERR2915224_22274 ERR2915239_6508 ERR2915220_3545 ERR2915220_48488 ERR2915221_4220 ERR2915222_4452 ERR2915224_42165 ERR2915225_47781 ERR2915237_19839 ERR2915239_1264 ERR2915239_15659 ERR2915239_21660 ERR2915239_34961 ERR2915241_792 ERR2915209_16057 ERR2915213_33251 ERR2915213_48708 ERR2915213_6914 ERR2915214_29748 ERR2915214_33251 ERR2915214_41969 ERR2915216_9328 ERR2915217_12521 ERR2915218_16108 ERR2915218_17253 ERR2915218_44908 ERR2915218_676 ERR2915219_11677 ERR2915219_16001 ERR2915219_25585 ERR2915219_8819 ERR2915220_10357 ERR2915220_28417 ERR2915220_36262 ERR2915220_3888 ERR2915220_38882 ERR2915220_39169 ERR2915220_45677 ERR2915220_46787 ERR2915220_46930 ERR2915220_48250 ERR2915220_49988 ERR2915220_6641 ERR2915221_11778 ERR2915221_21123 ERR2915221_25004 ERR2915221_28340 ERR2915221_34437 ERR2915221_48240 ERR2915221_48249 ERR2915221_49022 ERR2915222_1082 ERR2915222_16114 ERR2915222_16348 ERR2915222_17523 ERR2915222_1761 ERR2915222_17797 ERR2915222_19891 ERR2915222_25680 ERR2915222_26267 ERR2915222_28285 ERR2915222_35632 ERR2915222_37738 ERR2915222_37898 ERR2915222_40163 ERR2915222_40976 ERR2915222_45690 ERR2915222_45828 ERR2915222_498 ERR2915222_49876 ERR2915222_50056 ERR2915222_7449 ERR2915223_17986 ERR2915223_18345 ERR2915223_21348 ERR2915223_29520 ERR2915223_29609 ERR2915223_31594 ERR2915223_38545 ERR2915223_39839 ERR2915223_42340 ERR2915223_42395 ERR2915223_45322 ERR2915223_46968 ERR2915223_48937 ERR2915223_6397 ERR2915223_6782 ERR2915224_49268 ERR2915225_21034 ERR2915225_24173 ERR2915225_39588 ERR2915225_40157 ERR2915229_1141 ERR2915231_41364 ERR2915236_13718 ERR2915236_14019 ERR2915236_21793 ERR2915236_2655 ERR2915236_31591 ERR2915236_32978 ERR2915236_34557 ERR2915236_39306 ERR2915236_44733 ERR2915236_45403 ERR2915236_7052 ERR2915237_10383 ERR2915237_27045 ERR2915237_27317 ERR2915237_28192 ERR2915237_29682 ERR2915237_2974 ERR2915237_30572 ERR2915237_35212 ERR2915237_35819 ERR2915237_39210 ERR2915237_43820 ERR2915237_46074 ERR2915237_6152 ERR2915239_1098 ERR2915239_11233 ERR2915239_11521 ERR2915239_15217 ERR2915239_15510 ERR2915239_15599 ERR2915239_16197 ERR2915239_1625 ERR2915239_16825 ERR2915239_18793 ERR2915239_18887 ERR2915239_22050 ERR2915239_22534 ERR2915239_23894 ERR2915239_27331 ERR2915239_28368 ERR2915239_3130 ERR2915239_31539 ERR2915239_34002 ERR2915239_34177 ERR2915239_40106 ERR2915239_41498 ERR2915239_41587 ERR2915239_43112 ERR2915239_43218 ERR2915239_44868 ERR2915239_46214 ERR2915239_49153 ERR2915239_5545 ERR2915239_6831 ERR2915239_9170 ERR2915241_10902 ERR2915241_10975 ERR2915241_13178 ERR2915241_14173 ERR2915241_14553 ERR2915241_14853 ERR2915241_15140 ERR2915241_16457 ERR2915241_16503 ERR2915241_16686 ERR2915241_17365 ERR2915241_18097 ERR2915241_20213 ERR2915241_21275 ERR2915241_21480 ERR2915241_23225 ERR2915241_23717 ERR2915241_24862 ERR2915241_25131 ERR2915241_25516 ERR2915241_26480 ERR2915241_26678 ERR2915241_28277 ERR2915241_28525 ERR2915241_29163 ERR2915241_30614 ERR2915241_32875 ERR2915241_34610 ERR2915241_35760 ERR2915241_41289 ERR2915241_44328 ERR2915241_46089 ERR2915241_47964 ERR2915241_5474 ERR2915241_5687 ERR2915249_10613 ERR2915249_10692 ERR2915249_11654 ERR2915249_11879 ERR2915249_12023 ERR2915249_12391 ERR2915249_12409 ERR2915249_12633 ERR2915249_13004 ERR2915249_13200 ERR2915249_13762 ERR2915249_13954 ERR2915249_14858 ERR2915249_16331 ERR2915249_17459 ERR2915249_17964 ERR2915249_195 ERR2915249_19715 ERR2915249_20573 ERR2915249_21412 ERR2915249_22356 ERR2915249_23299 ERR2915249_2435 ERR2915249_24533 ERR2915249_2472 ERR2915249_25591 ERR2915249_25757 ERR2915249_25976 ERR2915249_2681 ERR2915249_27322 ERR2915249_2741 ERR2915249_27801 ERR2915249_28052 ERR2915249_28225 ERR2915249_28964 ERR2915249_29089 ERR2915249_308 ERR2915249_31956 ERR2915249_32014 ERR2915249_32034 ERR2915249_32627 ERR2915249_34047 ERR2915249_34636 ERR2915249_35266 ERR2915249_36677 ERR2915249_37318 ERR2915249_39396 ERR2915249_39839 ERR2915249_40003 ERR2915249_40340 ERR2915249_40404 ERR2915249_43566 ERR2915249_44098 ERR2915249_44506 ERR2915249_45231 ERR2915249_46662 ERR2915249_46801 ERR2915249_47863 ERR2915249_48660 ERR2915249_49440 ERR2915249_4947 ERR2915249_5033 ERR2915249_5038 ERR2915249_514 ERR2915249_527 ERR2915249_5487 ERR2915249_5848 ERR2915249_6581 ERR2915249_6751 ERR2915249_7122 ERR2915249_8531 ERR2915249_863 ERR2915249_885 ERR2915249_9187 ERR2915249_9323 ERR2915249_9327 ERR2915249_9359 ERR2915249_966 ERR2915212_23538 ERR2915212_34739 ERR2915212_44275 ERR2915212_45468 ERR2915217_33491 ERR2915220_6731 ERR2915220_10122 ERR2915227_19641 ERR2915227_42664 ERR2915227_48760 ERR2915237_1225 ERR2915237_1753 ERR2915237_2810 ERR2915237_4256 ERR2915237_7394 ERR2915237_7576 ERR2915237_9612 ERR2915237_9936 ERR2915237_14785 ERR2915237_16093 ERR2915237_18119 ERR2915237_18409 ERR2915237_18462 ERR2915237_19253 ERR2915237_19829 ERR2915237_20435 ERR2915237_21701 ERR2915237_22444 ERR2915237_22471 ERR2915237_23615 ERR2915237_24204 ERR2915237_25961 ERR2915237_27913 ERR2915237_29183 ERR2915237_29560 ERR2915237_31854 ERR2915237_32345 ERR2915237_35687 ERR2915237_36142 ERR2915237_40477 ERR2915237_47396 ERR2915237_49244 ERR2915237_49679 ERR2915237_49804 ERR2915237_50077 ERR2915239_150 ERR2915239_296 ERR2915239_445 ERR2915239_1798 ERR2915239_2303 ERR2915239_3438 ERR2915239_3569 ERR2915239_3805 ERR2915239_4999 ERR2915239_5074 ERR2915239_5727 ERR2915239_5997 ERR2915239_6246 ERR2915239_6426 ERR2915239_7057 ERR2915239_7218 ERR2915239_7409 ERR2915239_7686 ERR2915239_7696 ERR2915239_8004 ERR2915239_8049 ERR2915239_8300 ERR2915239_10372 ERR2915239_10478 ERR2915239_10499 ERR2915239_10595 ERR2915239_11414 ERR2915239_13622 ERR2915239_13759 ERR2915239_13898 ERR2915239_14545 ERR2915239_14548 ERR2915239_15350 ERR2915239_16949 ERR2915239_17500 ERR2915239_17512 ERR2915239_17862 ERR2915239_19630 ERR2915239_19827 ERR2915239_20071 ERR2915239_20504 ERR2915239_20509 ERR2915239_20885 ERR2915239_21131 ERR2915239_21451 ERR2915239_21560 ERR2915239_23366 ERR2915239_23496 ERR2915239_24284 ERR2915239_24304 ERR2915239_24673 ERR2915239_25162 ERR2915239_25464 ERR2915239_25911 ERR2915239_26228 ERR2915239_28052 ERR2915239_29043 ERR2915239_29634 ERR2915239_30007 ERR2915239_30082 ERR2915239_30208 ERR2915239_30452 ERR2915239_30630 ERR2915239_30900 ERR2915239_31786 ERR2915239_33908 ERR2915239_34431 ERR2915239_35209 ERR2915239_35843 ERR2915239_35888 ERR2915239_36033 ERR2915239_36583 ERR2915239_36601 ERR2915239_38386 ERR2915239_38837 ERR2915239_40028 ERR2915239_40405 ERR2915239_40810 ERR2915239_41671 ERR2915239_41951 ERR2915239_42452 ERR2915239_43084 ERR2915239_44105 ERR2915239_47079 ERR2915239_47174 ERR2915239_48310 ERR2915241_537 ERR2915241_1636 ERR2915241_1682 ERR2915241_2850 ERR2915241_3156 ERR2915241_4146 ERR2915241_4491 ERR2915241_5165 ERR2915241_6434 ERR2915241_6833 ERR2915241_7206 ERR2915241_7517 ERR2915241_7626 ERR2915241_7651 ERR2915241_9172 ERR2915241_9417 ERR2915241_10945 ERR2915241_11267 ERR2915241_11526 ERR2915241_13027 ERR2915241_13129 ERR2915241_13721 ERR2915241_13887 ERR2915241_14185 ERR2915241_15057 ERR2915241_16078 ERR2915241_16195 ERR2915241_16947 ERR2915241_17768 ERR2915241_18133 ERR2915241_18264 ERR2915241_18380 ERR2915241_18727 ERR2915241_18760 ERR2915241_18971 ERR2915241_19106 ERR2915241_20314 ERR2915241_20793 ERR2915241_20879 ERR2915241_21468 ERR2915241_22448 ERR2915241_24827 ERR2915241_24873 ERR2915241_25020 ERR2915241_25696 ERR2915241_27183 ERR2915241_28386 ERR2915241_28494 ERR2915241_28529 ERR2915241_28795 ERR2915241_29106 ERR2915241_29433 ERR2915241_30555 ERR2915241_30717 ERR2915241_30865 ERR2915241_30929 ERR2915241_31062 ERR2915241_31953 ERR2915241_32169 ERR2915241_32345 ERR2915241_32391 ERR2915241_32872 ERR2915241_33259 ERR2915241_34518 ERR2915241_35000 ERR2915241_35569 ERR2915241_35630 ERR2915241_35906 ERR2915241_37998 ERR2915241_38035 ERR2915241_39018 ERR2915241_39459 ERR2915241_41619 ERR2915241_41669 ERR2915241_41956 ERR2915241_42007 ERR2915241_42239 ERR2915241_42244 ERR2915241_42495 ERR2915241_42971 ERR2915241_43385 ERR2915241_43814 ERR2915241_44384 ERR2915241_44389 ERR2915241_44592 ERR2915241_44939 ERR2915241_45342 ERR2915241_45836 ERR2915241_45870 ERR2915241_45959 ERR2915241_46051 ERR2915241_46361 ERR2915241_46473 ERR2915241_46489 ERR2915241_49353 ERR2915249_294 ERR2915249_364 ERR2915249_1063 ERR2915249_1361 ERR2915249_1554 ERR2915249_1699 ERR2915249_1934 ERR2915249_2195 ERR2915249_2742 ERR2915249_2766 ERR2915249_2907 ERR2915249_2950 ERR2915249_3092 ERR2915249_3478 ERR2915249_6662 ERR2915249_6862 ERR2915249_8144 ERR2915249_8431 ERR2915249_8749 ERR2915249_9455 ERR2915249_9566 ERR2915249_10460 ERR2915249_10750 ERR2915249_11144 ERR2915249_11806 ERR2915249_12181 ERR2915249_12328 ERR2915249_12733 ERR2915249_12739 ERR2915249_12920 ERR2915249_13013 ERR2915249_13034 ERR2915249_14432 ERR2915249_14739 ERR2915249_15178 ERR2915249_15281 ERR2915249_15313 ERR2915249_15324 ERR2915249_15455 ERR2915249_16623 ERR2915249_16625 ERR2915249_18012 ERR2915249_18184 ERR2915249_18275 ERR2915249_18423 ERR2915249_18781 ERR2915249_19287 ERR2915249_19563 ERR2915249_19708 ERR2915249_19744 ERR2915249_19751 ERR2915249_20328 ERR2915249_20647 ERR2915249_21450 ERR2915249_21534 ERR2915249_21875 ERR2915249_21908 ERR2915249_21920 ERR2915249_21982 ERR2915249_22417 ERR2915249_22488 ERR2915249_22524 ERR2915249_22713 ERR2915249_23256 ERR2915249_23442 ERR2915249_23682 ERR2915249_24021 ERR2915249_24028 ERR2915249_24110 ERR2915249_24335 ERR2915249_24633 ERR2915249_25648 ERR2915249_25650 ERR2915249_26501 ERR2915249_26518 ERR2915249_26683 ERR2915249_27149 ERR2915249_27907 ERR2915249_28471 ERR2915249_28950 ERR2915249_29004 ERR2915249_29464 ERR2915249_29757 ERR2915249_31564 ERR2915249_31668 ERR2915249_32595 ERR2915249_34090 ERR2915249_34250 ERR2915249_34454 ERR2915249_34493 ERR2915249_34727 ERR2915249_35625 ERR2915249_35814 ERR2915249_37242 ERR2915249_37704 ERR2915249_37801 ERR2915249_37878 ERR2915249_38159 ERR2915249_38300 ERR2915249_38386 ERR2915249_38465 ERR2915249_38932 ERR2915249_39159 ERR2915249_39409 ERR2915249_40150 ERR2915249_40832 ERR2915249_40978 ERR2915249_41221 ERR2915249_41281 ERR2915249_41407 ERR2915249_41439 ERR2915249_41652 ERR2915249_41908 ERR2915249_41956 ERR2915249_41980 ERR2915249_42203 ERR2915249_42919 ERR2915249_43055 ERR2915249_43212 ERR2915249_43454 ERR2915249_43724 ERR2915249_43906 ERR2915249_44132 ERR2915249_44310 ERR2915249_44392 ERR2915249_44561 ERR2915249_44959 ERR2915249_45008 ERR2915249_45235 ERR2915249_45285 ERR2915249_45765 ERR2915249_46237 ERR2915249_46424 ERR2915249_46447 ERR2915249_46824 ERR2915249_47791 ERR2915249_48902 ERR2915249_48937 ERR2915249_49808 ERR2915249_50022 ERR2915249_50064 ERR2915251_22950 ERR2915213_28277 ERR2915213_49650 ERR2915216_11826 ERR2915217_10979 ERR2915217_11746 ERR2915218_5642 ERR2915218_28789 ERR2915218_30640 ERR2915218_34092 ERR2915218_43828 ERR2915219_2155 ERR2915219_5721 ERR2915219_5727 ERR2915219_6423 ERR2915219_9910 ERR2915219_9980 ERR2915219_10652 ERR2915219_10717 ERR2915219_41389 ERR2915219_43507 ERR2915219_49721 ERR2915220_2293 ERR2915220_18355 ERR2915220_18798 ERR2915220_19172 ERR2915220_19368 ERR2915220_19809 ERR2915220_20527 ERR2915220_21974 ERR2915220_22780 ERR2915220_24759 ERR2915220_32094 ERR2915220_33218 ERR2915220_36359 ERR2915220_39762 ERR2915220_40126 ERR2915220_40383 ERR2915220_41071 ERR2915220_42096 ERR2915220_43299 ERR2915220_44602 ERR2915220_44604 ERR2915220_45826 ERR2915220_48314 ERR2915221_6906 ERR2915221_6965 ERR2915221_18119 ERR2915221_21299 ERR2915221_25953 ERR2915221_31496 ERR2915221_31734 ERR2915221_32693 ERR2915221_37508 ERR2915221_40990 ERR2915221_41202 ERR2915221_41506 ERR2915221_42728 ERR2915221_43728 ERR2915221_45195 ERR2915221_48017 ERR2915221_50665 ERR2915222_347 ERR2915222_390 ERR2915222_6802 ERR2915222_6839 ERR2915222_15269 ERR2915222_16247 ERR2915222_18916 ERR2915222_20754 ERR2915222_23426 ERR2915222_25364 ERR2915222_28283 ERR2915222_33171 ERR2915222_35445 ERR2915222_35713 ERR2915222_35967 ERR2915222_36677 ERR2915222_37291 ERR2915222_40758 ERR2915222_44273 ERR2915222_46476 ERR2915222_47886 ERR2915222_48713 ERR2915222_48879 ERR2915222_49513 ERR2915223_4875 ERR2915223_5149 ERR2915223_8266 ERR2915223_8740 ERR2915223_13780 ERR2915223_14283 ERR2915223_15342 ERR2915223_16573 ERR2915223_17279 ERR2915223_17926 ERR2915223_19333 ERR2915223_19869 ERR2915223_21675 ERR2915223_28736 ERR2915223_29856 ERR2915223_30367 ERR2915223_31858 ERR2915223_38813 ERR2915223_39367 ERR2915223_44616 ERR2915223_45852 ERR2915223_46398 ERR2915223_47760 ERR2915223_50288 ERR2915224_2273 ERR2915224_30414 ERR2915224_36759 ERR2915224_46932 ERR2915225_1466 ERR2915225_2953 ERR2915225_8188 ERR2915225_13526 ERR2915225_22491 ERR2915225_24282 ERR2915225_38615 ERR2915226_9491 ERR2915226_9521 ERR2915226_16393 ERR2915226_19365 ERR2915226_26952 ERR2915226_36175 ERR2915226_39418 ERR2915226_42455 ERR2915229_10039 ERR2915230_17144 ERR2915231_23209 ERR2915231_31949 ERR2915231_32111 ERR2915231_32277 ERR2915231_49763 ERR2915232_25888 ERR2915232_40878 ERR2915233_22211 ERR2915234_14765 ERR2915234_20056 ERR2915249_16183 ERR2915249_17774 ERR2915249_21327 ERR2915249_32113 ERR2915249_38783 ERR2915249_40597 ERR2915249_49165 ERR2915213_36901 ERR2915214_6140 ERR2915216_31772 ERR2915218_939 ERR2915218_7045 ERR2915218_15211 ERR2915218_19021 ERR2915218_30794 ERR2915218_43774 ERR2915218_45278 ERR2915218_46387 ERR2915219_49159 ERR2915220_5466 ERR2915220_10546 ERR2915220_20683 ERR2915220_34829 ERR2915220_36491 ERR2915220_39114 ERR2915220_41795 ERR2915220_42703 ERR2915220_43084 ERR2915221_8216 ERR2915221_11409 ERR2915221_21374 ERR2915221_26588 ERR2915221_32130 ERR2915221_39561 ERR2915221_42003 ERR2915221_45346 ERR2915222_4053 ERR2915222_23366 ERR2915222_24356 ERR2915222_25775 ERR2915222_38667 ERR2915222_45984 ERR2915222_48640 ERR2915223_5476 ERR2915223_7939 ERR2915223_8008 ERR2915223_16218 ERR2915223_16351 ERR2915223_29297 ERR2915223_31149 ERR2915223_37828 ERR2915223_37955 ERR2915223_39253 ERR2915223_46053 ERR2915225_31118 ERR2915225_35882 ERR2915226_27588 ERR2915226_48710 ERR2915229_815 ERR2915229_19210 ERR2915229_28808 ERR2915230_16489 ERR2915231_30987 ERR2915249_1115 ERR2915249_6162 ERR2915249_35666 ERR2915249_46194 ERR2915236_3472 ERR2915236_4853 ERR2915236_5449 ERR2915236_6718 ERR2915236_7416 ERR2915236_12799 ERR2915236_14441 ERR2915236_14535 ERR2915236_14964 ERR2915236_17246 ERR2915236_18721 ERR2915236_21066 ERR2915236_23832 ERR2915236_30130 ERR2915236_30397 ERR2915236_33554 ERR2915236_36179 ERR2915236_38831 ERR2915236_39181 ERR2915236_39750 ERR2915236_40348 ERR2915236_42869 ERR2915236_43240 ERR2915236_43999 ERR2915236_46087 ERR2915236_46321 ERR2915236_47228 ERR2915236_47424 ERR2915236_47501 ERR2915236_49406 ERR2915236_49750 ERR2915236_49805 ERR2915236_49989 ERR2915237_10550 ERR2915237_35627 ERR2915237_47970 ERR2915239_15342 ERR2915239_19901 ERR2915239_23908 ERR2915241_37997 ERR2915249_15421 ERR2915249_18625 ERR2915249_22622 ERR2915249_26392 ERR2915249_32894 ERR2915249_33800 ERR2915249_38534 ERR2915220_9124 ERR2915220_21294 ERR2915222_15549 ERR2915223_24434 ERR2915223_29020 ERR2915223_30600 ERR2915231_37805 ERR2915224_41891 ERR2915230_7856 ERR2915249_23029 ERR2915249_32143 ERR2915221_4324 ERR2915221_22845 ERR2915223_2888 ERR2915223_1149 ERR2915230_45486 ERR2915249_36938 ERR2915239_47147 ERR2915249_40708 ERR2915249_49781 ERR2915249_20402 ERR2915241_31575 ERR2915241_36606 ERR2915223_33496 ERR2915224_41174 ERR2915224_29582 ERR2915224_45174 ERR2915224_46152 ERR2915224_46251 ERR2915229_34879 ERR2915225_25927 ERR2915212_8645 ERR2915219_10473 ERR2915221_5637 ERR2915224_15084 ERR2915224_9418 ERR2915236_13829 ERR2915217_42048 ERR2915224_17314 ERR2915224_47189 ERR2915224_9545 ERR2915229_2322 ERR2915236_17801 ERR2915224_40442 ERR2915224_46210 ERR2915226_45949 ERR2915249_10927 ERR2915224_6458 ERR2915223_15149 ERR2915224_32408 ERR2915236_18428 ERR2915237_17428 ERR2915238_1874 ERR2915249_47790 ERR2915214_5067 ERR2915215_25581 ERR2915239_48407 ERR2915241_29603 ERR2915241_32441 ERR2915249_19938 ERR2915249_31271 ERR2915237_12128 ERR2915207_40821 ERR2915237_37520 ERR2915220_31205 ERR2915249_30444
ERR2915237_6083 ERR2915251_6492 ERR2915234_26650 ERR2915231_6133 ERR2915233_36960 ERR2915225_32615 ERR2915249_4711 ERR2915208_6318 ERR2915208_18175 ERR2915208_45676 ERR2915208_9505 ERR2915251_26723 ERR2915236_34722 ERR2915236_43113 ERR2915237_21069 ERR2915208_15179 ERR2915208_42625 ERR2915208_49867 ERR2915237_15222 ERR2915251_2111 ERR2915236_6646 ERR2915251_36015 ERR2915208_41277 ERR2915208_45443 ERR2915208_19193 ERR2915237_4607 ERR2915208_2316 ERR2915208_43083 ERR2915243_33428 ERR2915208_29746 ERR2915208_8640 ERR2915231_36040 ERR2915237_16307 ERR2915208_8814 ERR2915243_42909 ERR2915208_30851 ERR2915236_41148 ERR2915208_15366 ERR2915208_18771 ERR2915237_39362 ERR2915207_24652 ERR2915208_42288 ERR2915208_29713 ERR2915208_30040 ERR2915208_48371 ERR2915236_8173 ERR2915243_44788 ERR2915208_15234 ERR2915208_2352 ERR2915231_43269 ERR2915234_16155 ERR2915236_8734 ERR2915237_17699 ERR2915237_34188 ERR2915208_14052 ERR2915237_34539 ERR2915251_20186 ERR2915251_9480 ERR2915208_48055 ERR2915250_24952 ERR2915212_3933 ERR2915208_29885 ERR2915208_48755 ERR2915231_28266 ERR2915237_8936 ERR2915208_31245 ERR2915210_2867 ERR2915251_2583 ERR2915251_40058 ERR2915208_34342 ERR2915208_11040 ERR2915251_9665 ERR2915212_41778 ERR2915239_24364 ERR2915239_362 ERR2915208_40480 ERR2915251_19081 ERR2915208_14033 ERR2915231_38583 ERR2915237_4147 ERR2915236_31109 ERR2915237_40705 ERR2915222_14276 ERR2915208_6257 ERR2915237_7605 ERR2915246_16669 ERR2915241_27418 ERR2915207_9768 ERR2915208_47261 ERR2915208_2069 ERR2915207_41490 ERR2915210_41224 ERR2915208_9524 ERR2915210_15344 ERR2915246_5708 ERR2915208_41346 ERR2915210_3770 ERR2915210_575 ERR2915231_43187 ERR2915208_39851 ERR2915208_41207 ERR2915208_44601 ERR2915208_50116 ERR2915210_4887 ERR2915212_41357 ERR2915212_512 ERR2915241_43146 ERR2915207_12728 ERR2915207_13355 ERR2915207_22303 ERR2915207_45900 ERR2915207_6033 ERR2915208_1134 ERR2915208_11834 ERR2915208_11881 ERR2915208_13589 ERR2915208_14662 ERR2915208_15089 ERR2915208_16301 ERR2915208_1655 ERR2915208_17222 ERR2915208_17224 ERR2915208_17232 ERR2915208_18034 ERR2915208_18957 ERR2915208_19891 ERR2915208_20337 ERR2915208_20631 ERR2915208_22739 ERR2915208_24305 ERR2915208_25325 ERR2915208_25514 ERR2915208_26569 ERR2915208_26613 ERR2915208_30041 ERR2915208_31602 ERR2915208_33069 ERR2915208_36490 ERR2915208_38320 ERR2915208_40300 ERR2915208_40344 ERR2915208_40482 ERR2915208_40585 ERR2915208_40807 ERR2915208_41667 ERR2915208_44060 ERR2915208_46117 ERR2915208_46811 ERR2915208_46902 ERR2915208_47616 ERR2915208_5416 ERR2915208_5878 ERR2915208_6248 ERR2915208_6661 ERR2915208_7136 ERR2915208_8524 ERR2915208_8789 ERR2915209_46205 ERR2915210_12606 ERR2915210_16248 ERR2915210_18247 ERR2915210_18692 ERR2915210_30312 ERR2915210_31363 ERR2915210_34080 ERR2915210_43970 ERR2915210_6550 ERR2915212_1946 ERR2915212_20294 ERR2915212_22717 ERR2915212_25621 ERR2915212_27886 ERR2915212_30727 ERR2915212_3077 ERR2915212_39842 ERR2915212_40371 ERR2915212_43298 ERR2915212_45460 ERR2915212_48380 ERR2915214_42934 ERR2915217_29272 ERR2915221_8074 ERR2915226_15670 ERR2915226_24176 ERR2915231_13617 ERR2915231_23617 ERR2915231_25696 ERR2915231_43146 ERR2915231_46352 ERR2915233_18241 ERR2915234_3841 ERR2915234_50139 ERR2915236_13133 ERR2915236_14676 ERR2915236_17138 ERR2915236_20173 ERR2915236_22919 ERR2915236_23385 ERR2915236_24758 ERR2915236_36095 ERR2915236_3850 ERR2915236_39467 ERR2915236_3968 ERR2915236_41202 ERR2915236_42335 ERR2915236_46221 ERR2915236_48202 ERR2915236_7408 ERR2915236_7658 ERR2915237_12646 ERR2915237_14791 ERR2915237_17025 ERR2915237_22525 ERR2915237_23351 ERR2915237_240 ERR2915237_24903 ERR2915237_28972 ERR2915237_31891 ERR2915237_32620 ERR2915237_33434 ERR2915237_33755 ERR2915237_34480 ERR2915237_34529 ERR2915237_39384 ERR2915237_42960 ERR2915237_43228 ERR2915237_44298 ERR2915237_50350 ERR2915237_6600 ERR2915237_707 ERR2915237_8049 ERR2915237_8460 ERR2915237_9599 ERR2915239_14414 ERR2915239_15022 ERR2915239_17042 ERR2915239_19128 ERR2915239_19750 ERR2915239_23393 ERR2915239_23793 ERR2915239_33092 ERR2915239_33755 ERR2915239_34791 ERR2915239_35803 ERR2915239_40976 ERR2915239_41332 ERR2915239_5831 ERR2915239_7579 ERR2915241_10378 ERR2915241_2149 ERR2915241_22377 ERR2915241_23819 ERR2915241_33183 ERR2915241_33457 ERR2915241_34237 ERR2915241_34861 ERR2915241_34969 ERR2915241_35982 ERR2915241_36347 ERR2915241_37939 ERR2915241_40108 ERR2915241_44356 ERR2915241_44646 ERR2915241_47486 ERR2915241_49045 ERR2915241_5148 ERR2915241_8505 ERR2915242_31850 ERR2915243_17768 ERR2915243_32504 ERR2915243_34476 ERR2915243_3611 ERR2915243_36385 ERR2915243_3653 ERR2915243_41116 ERR2915243_41365 ERR2915246_27816 ERR2915246_35503 ERR2915246_3782 ERR2915246_46257 ERR2915246_47387 ERR2915246_48095 ERR2915246_5933 ERR2915246_6920 ERR2915249_13677 ERR2915249_8920 ERR2915250_11022 ERR2915250_13572 ERR2915250_16746 ERR2915250_21425 ERR2915250_21713 ERR2915250_27255 ERR2915250_29272 ERR2915250_34585 ERR2915250_42227 ERR2915250_43544 ERR2915250_49802 ERR2915250_6601 ERR2915251_1110 ERR2915251_1356 ERR2915251_14990 ERR2915251_16624 ERR2915251_17101 ERR2915251_17367 ERR2915251_17412 ERR2915251_18358 ERR2915251_19963 ERR2915251_20565 ERR2915251_21351 ERR2915251_24168 ERR2915251_24680 ERR2915251_25000 ERR2915251_25488 ERR2915251_25654 ERR2915251_25877 ERR2915251_27478 ERR2915251_28243 ERR2915251_30858 ERR2915251_32009 ERR2915251_32344 ERR2915251_33196 ERR2915251_36935 ERR2915251_42858 ERR2915251_48463 ERR2915251_49720 ERR2915251_8601 ERR2915251_9256 ERR2915251_941 ERR2915252_18711 ERR2915252_39886 ERR2915252_4073 ERR2915207_37292 ERR2915208_1462 ERR2915208_13289 ERR2915208_20427 ERR2915208_22132 ERR2915208_23364 ERR2915208_29023 ERR2915208_40507 ERR2915208_42684 ERR2915208_46903 ERR2915210_448 ERR2915210_4079 ERR2915210_31537 ERR2915210_36524 ERR2915210_39320 ERR2915210_39622 ERR2915212_1403 ERR2915212_5954 ERR2915212_18594 ERR2915212_21568 ERR2915212_22222 ERR2915212_26090 ERR2915212_27582 ERR2915212_31687 ERR2915212_34468 ERR2915212_38397 ERR2915212_40520 ERR2915220_5512 ERR2915231_2959 ERR2915231_42070 ERR2915237_557 ERR2915237_18712 ERR2915237_27927 ERR2915237_46498 ERR2915239_420 ERR2915239_2643 ERR2915239_9613 ERR2915239_11932 ERR2915239_16125 ERR2915239_17705 ERR2915239_19847 ERR2915239_23267 ERR2915239_24974 ERR2915239_29871 ERR2915239_32826 ERR2915239_33644 ERR2915239_34614 ERR2915239_34755 ERR2915239_37649 ERR2915239_38913 ERR2915239_39876 ERR2915239_41457 ERR2915239_43881 ERR2915241_8554 ERR2915241_12727 ERR2915241_22281 ERR2915241_24253 ERR2915241_36837 ERR2915241_39835 ERR2915241_40464 ERR2915243_18693 ERR2915243_39451 ERR2915246_3250 ERR2915246_10991 ERR2915246_19730 ERR2915246_22291 ERR2915250_10659 ERR2915250_15834 ERR2915250_17656 ERR2915250_35076 ERR2915250_38453 ERR2915251_18744 ERR2915251_31820 ERR2915251_32440 ERR2915251_33697 ERR2915252_10141 ERR2915252_20954 ERR2915210_1457 ERR2915210_4985 ERR2915210_19089 ERR2915210_28886 ERR2915210_29135 ERR2915212_21149 ERR2915212_21289 ERR2915212_35294 ERR2915212_36565 ERR2915239_10620 ERR2915239_12673 ERR2915239_15602 ERR2915239_24705 ERR2915239_26424 ERR2915239_27857 ERR2915239_30676 ERR2915239_34454 ERR2915239_37667 ERR2915239_47260 ERR2915241_29576 ERR2915246_39540 ERR2915250_15874 ERR2915208_13499 ERR2915237_3181 ERR2915237_17374 ERR2915237_20198 ERR2915237_29030 ERR2915239_46123 ERR2915241_34075 ERR2915251_30262 ERR2915251_37425 ERR2915210_3556 ERR2915210_27657 ERR2915239_21474 ERR2915239_37502 ERR2915239_47302 ERR2915239_48244 ERR2915250_38400 ERR2915231_49585 ERR2915234_21488 ERR2915243_26954 ERR2915251_11709 ERR2915208_9648 ERR2915210_43795 ERR2915251_10807 ERR2915210_30540 ERR2915212_37984 ERR2915230_20932 ERR2915246_15923 ERR2915246_45002 ERR2915250_12868 ERR2915212_24129 ERR2915212_46267 ERR2915239_45875 ERR2915246_1827 ERR2915210_9544 ERR2915241_39285 ERR2915237_38945 ERR2915246_47635 ERR2915251_33646 ERR2915251_26293 ERR2915251_1158 ERR2915250_20541 ERR2915212_25858 ERR2915243_10720 ERR2915251_17233 ERR2915250_33387 ERR2915208_19132 ERR2915251_32650 ERR2915208_40504 ERR2915231_40873 ERR2915208_36508 ERR2915243_48506 ERR2915246_7309 ERR2915251_45185 ERR2915212_6263 ERR2915236_5153 ERR2915208_42335 ERR2915208_25179 ERR2915208_10031 ERR2915237_4679 ERR2915217_18467 ERR2915214_27542 ERR2915219_20002 ERR2915225_26764 ERR2915213_18523 ERR2915213_49157 ERR2915216_34888 ERR2915216_14176 ERR2915217_15118 ERR2915208_11741 ERR2915216_15350 ERR2915216_42626 ERR2915216_30268 ERR2915215_25170 ERR2915216_38460 ERR2915216_46770 ERR2915219_11213 ERR2915237_13322 ERR2915219_28505 ERR2915234_17777 ERR2915218_44751 ERR2915208_15741 ERR2915225_46645 ERR2915249_31388 ERR2915215_26493 ERR2915220_11474 ERR2915237_4276 ERR2915215_9367 ERR2915217_24215 ERR2915217_5020 ERR2915223_18747 ERR2915250_13060 ERR2915213_47706 ERR2915218_27755 ERR2915219_26681 ERR2915223_28686 ERR2915221_11629 ERR2915229_34564 ERR2915222_22549 ERR2915216_43141 ERR2915219_4749 ERR2915225_46014 ERR2915237_4556 ERR2915215_35231 ERR2915221_8492 ERR2915217_10954 ERR2915208_32835 ERR2915217_49336 ERR2915220_4582 ERR2915225_22013 ERR2915225_22772 ERR2915214_6443 ERR2915231_17371 ERR2915231_48670 ERR2915250_9342 ERR2915215_50201 ERR2915213_8169 ERR2915215_46072 ERR2915218_1947 ERR2915216_3778 ERR2915216_3779 ERR2915207_788 ERR2915207_6986 ERR2915207_377 ERR2915207_1949 ERR2915207_63 ERR2915207_23931 ERR2915207_38981 ERR2915227_15447 ERR2915207_26188 ERR2915227_4938 ERR2915236_221 ERR2915207_42213 ERR2915236_764 ERR2915236_638 ERR2915232_43157 ERR2915210_7737 ERR2915236_684 ERR2915207_42797 ERR2915213_28962 ERR2915207_1057 ERR2915208_34220 ERR2915226_16652 ERR2915210_12436 ERR2915214_14455 ERR2915236_169 ERR2915212_6272 ERR2915212_33165 ERR2915207_48753 ERR2915212_23483 ERR2915213_46622 ERR2915212_38850 ERR2915210_8004 ERR2915230_15676 ERR2915236_2706 ERR2915221_29265 ERR2915208_6413 ERR2915236_3431 ERR2915207_1206 ERR2915207_36057 ERR2915210_40450 ERR2915212_2321 ERR2915207_8861 ERR2915208_16760 ERR2915209_7322 ERR2915212_9102 ERR2915213_38639 ERR2915223_34603 ERR2915236_4022 ERR2915207_1121 ERR2915207_23199 ERR2915207_29914 ERR2915207_33296 ERR2915207_45146 ERR2915207_8041 ERR2915208_32887 ERR2915208_42555 ERR2915208_7071 ERR2915209_11316 ERR2915209_24139 ERR2915210_10681 ERR2915210_19746 ERR2915210_22949 ERR2915210_9764 ERR2915212_10766 ERR2915212_14672 ERR2915212_17727 ERR2915212_33474 ERR2915215_33262 ERR2915216_41411 ERR2915216_6668 ERR2915219_904 ERR2915221_11576 ERR2915221_49914 ERR2915226_22191 ERR2915226_29428 ERR2915226_34474 ERR2915227_5856 ERR2915229_24724 ERR2915242_8168 ERR2915207_10083 ERR2915207_15677 ERR2915207_21783 ERR2915207_28420 ERR2915207_31638 ERR2915207_35893 ERR2915207_41329 ERR2915207_43261 ERR2915207_45873 ERR2915208_17943 ERR2915208_26913 ERR2915208_37505 ERR2915208_48388 ERR2915210_212 ERR2915210_24444 ERR2915210_25565 ERR2915210_30326 ERR2915210_32606 ERR2915210_34299 ERR2915210_45970 ERR2915210_48207 ERR2915210_5004 ERR2915210_5230 ERR2915210_983 ERR2915211_2418 ERR2915211_35893 ERR2915212_13110 ERR2915212_13582 ERR2915212_7393 ERR2915212_893 ERR2915213_1551 ERR2915213_19693 ERR2915213_34305 ERR2915215_12613 ERR2915215_25965 ERR2915215_26000 ERR2915215_33677 ERR2915215_39508 ERR2915216_10142 ERR2915216_11528 ERR2915216_11711 ERR2915216_14694 ERR2915216_6827 ERR2915216_7113 ERR2915217_31282 ERR2915217_44461 ERR2915219_17757 ERR2915219_4972 ERR2915219_7061 ERR2915220_14693 ERR2915223_32950 ERR2915224_1146 ERR2915224_18347 ERR2915224_3468 ERR2915225_11670 ERR2915226_12747 ERR2915226_36017 ERR2915226_38703 ERR2915226_47841 ERR2915237_27313 ERR2915237_9947 ERR2915239_41581 ERR2915239_47056 ERR2915241_9386 ERR2915207_17751 ERR2915207_18266 ERR2915207_2367 ERR2915207_23858 ERR2915207_24557 ERR2915207_24941 ERR2915207_27855 ERR2915207_30070 ERR2915207_39825 ERR2915207_45288 ERR2915207_47504 ERR2915207_47727 ERR2915208_13237 ERR2915208_1601 ERR2915208_18255 ERR2915208_23691 ERR2915208_6400 ERR2915210_10971 ERR2915210_11739 ERR2915210_15820 ERR2915210_18707 ERR2915210_19858 ERR2915210_2516 ERR2915210_29780 ERR2915210_32708 ERR2915210_35021 ERR2915210_3527 ERR2915210_44089 ERR2915210_46512 ERR2915210_47027 ERR2915210_47726 ERR2915210_5402 ERR2915210_6093 ERR2915212_11115 ERR2915212_20529 ERR2915212_2441 ERR2915212_3123 ERR2915212_381 ERR2915212_46208 ERR2915212_6136 ERR2915212_635 ERR2915212_8691 ERR2915213_10961 ERR2915213_14968 ERR2915213_16150 ERR2915213_16619 ERR2915213_17228 ERR2915213_21279 ERR2915213_36665 ERR2915213_38499 ERR2915213_43387 ERR2915213_44600 ERR2915213_4567 ERR2915213_6593 ERR2915214_11828 ERR2915214_15774 ERR2915214_21673 ERR2915214_30398 ERR2915215_1086 ERR2915215_46522 ERR2915215_48510 ERR2915216_10205 ERR2915216_11025 ERR2915216_13724 ERR2915216_14728 ERR2915216_14973 ERR2915216_1680 ERR2915216_22132 ERR2915216_22231 ERR2915216_23257 ERR2915216_25370 ERR2915216_29973 ERR2915216_33921 ERR2915216_34482 ERR2915216_39913 ERR2915216_40488 ERR2915216_41220 ERR2915216_42012 ERR2915216_43671 ERR2915216_44310 ERR2915216_45032 ERR2915216_45390 ERR2915216_46326 ERR2915216_5029 ERR2915216_6222 ERR2915216_6446 ERR2915217_10323 ERR2915217_18185 ERR2915217_18744 ERR2915217_30952 ERR2915217_32935 ERR2915217_38566 ERR2915217_9163 ERR2915218_17858 ERR2915218_23524 ERR2915218_27175 ERR2915218_28582 ERR2915218_43955 ERR2915219_147 ERR2915219_18481 ERR2915219_19167 ERR2915219_29226 ERR2915219_32612 ERR2915219_33252 ERR2915219_37862 ERR2915219_40421 ERR2915219_41532 ERR2915219_4611 ERR2915219_46404 ERR2915219_4969 ERR2915219_532 ERR2915219_549 ERR2915220_14740 ERR2915220_16414 ERR2915220_23676 ERR2915220_37242 ERR2915220_40148 ERR2915221_11989 ERR2915221_20746 ERR2915221_21276 ERR2915221_24202 ERR2915221_29208 ERR2915221_3675 ERR2915221_40534 ERR2915221_41266 ERR2915221_46868 ERR2915221_50452 ERR2915221_50592 ERR2915222_22342 ERR2915222_25378 ERR2915222_26527 ERR2915222_32433 ERR2915222_49441 ERR2915223_17176 ERR2915223_19011 ERR2915223_20932 ERR2915223_29191 ERR2915223_47397 ERR2915223_48438 ERR2915223_8543 ERR2915224_1884 ERR2915224_22220 ERR2915224_28925 ERR2915224_35748 ERR2915225_15509 ERR2915226_1128 ERR2915226_17839 ERR2915226_27660 ERR2915226_28938 ERR2915226_32313 ERR2915226_8909 ERR2915226_9188 ERR2915229_11971 ERR2915229_20668 ERR2915229_25086 ERR2915229_27363 ERR2915229_28083 ERR2915229_28763 ERR2915229_29520 ERR2915229_30297 ERR2915229_32970 ERR2915229_37191 ERR2915229_38322 ERR2915230_44977 ERR2915231_18610 ERR2915231_20332 ERR2915231_33103 ERR2915231_38167 ERR2915231_43302 ERR2915231_44728 ERR2915232_1444 ERR2915232_18508 ERR2915233_23923 ERR2915236_16313 ERR2915237_27691 ERR2915237_36972 ERR2915237_3909 ERR2915237_43276 ERR2915237_45981 ERR2915239_1510 ERR2915239_16318 ERR2915239_2341 ERR2915239_24897 ERR2915239_30683 ERR2915239_36754 ERR2915239_37862 ERR2915239_39619 ERR2915239_44829 ERR2915239_45111 ERR2915239_4860 ERR2915241_16440 ERR2915241_19599 ERR2915241_37063 ERR2915241_45503 ERR2915242_11382 ERR2915242_5058 ERR2915242_7593 ERR2915243_31842 ERR2915250_34977 ERR2915250_46489 ERR2915207_12830 ERR2915207_14066 ERR2915207_1582 ERR2915207_1934 ERR2915207_20258 ERR2915207_24766 ERR2915207_25194 ERR2915207_27022 ERR2915207_31486 ERR2915207_3154 ERR2915207_31855 ERR2915207_38229 ERR2915207_38368 ERR2915207_41772 ERR2915207_42580 ERR2915207_44122 ERR2915207_45716 ERR2915207_46364 ERR2915207_48953 ERR2915207_6271 ERR2915207_8295 ERR2915208_10665 ERR2915208_13590 ERR2915208_13670 ERR2915208_13940 ERR2915208_14957 ERR2915208_16248 ERR2915208_16364 ERR2915208_17377 ERR2915208_18892 ERR2915208_19450 ERR2915208_2053 ERR2915208_21082 ERR2915208_21581 ERR2915208_21882 ERR2915208_21908 ERR2915208_22482 ERR2915208_22791 ERR2915208_23358 ERR2915208_25236 ERR2915208_25245 ERR2915208_25829 ERR2915208_26278 ERR2915208_28423 ERR2915208_28814 ERR2915208_30274 ERR2915208_3249 ERR2915208_34422 ERR2915208_38149 ERR2915208_38631 ERR2915208_39305 ERR2915208_39828 ERR2915208_41341 ERR2915208_41921 ERR2915208_44816 ERR2915208_47741 ERR2915208_49209 ERR2915208_5429 ERR2915208_5663 ERR2915208_6916 ERR2915208_8820 ERR2915208_930 ERR2915209_23347 ERR2915209_27666 ERR2915209_32726 ERR2915209_39914 ERR2915210_11953 ERR2915210_12142 ERR2915210_12160 ERR2915210_13790 ERR2915210_14025 ERR2915210_16299 ERR2915210_16480 ERR2915210_17782 ERR2915210_19312 ERR2915210_19533 ERR2915210_19636 ERR2915210_21203 ERR2915210_21441 ERR2915210_21700 ERR2915210_22134 ERR2915210_25049 ERR2915210_26882 ERR2915210_28151 ERR2915210_30439 ERR2915210_31026 ERR2915210_32847 ERR2915210_33130 ERR2915210_34277 ERR2915210_34536 ERR2915210_36846 ERR2915210_38347 ERR2915210_39455 ERR2915210_3985 ERR2915210_40643 ERR2915210_43040 ERR2915210_43612 ERR2915210_44726 ERR2915210_46196 ERR2915210_46399 ERR2915210_46950 ERR2915210_48430 ERR2915210_6092 ERR2915210_910 ERR2915210_9320 ERR2915212_12160 ERR2915212_14985 ERR2915212_15756 ERR2915212_18300 ERR2915212_18375 ERR2915212_18771 ERR2915212_20189 ERR2915212_21506 ERR2915212_217 ERR2915212_22097 ERR2915212_23798 ERR2915212_24210 ERR2915212_25432 ERR2915212_2603 ERR2915212_29014 ERR2915212_30468 ERR2915212_30568 ERR2915212_32840 ERR2915212_33344 ERR2915212_37018 ERR2915212_37180 ERR2915212_37198 ERR2915212_37269 ERR2915212_37502 ERR2915212_39533 ERR2915212_39603 ERR2915212_40501 ERR2915212_44447 ERR2915212_44527 ERR2915212_4600 ERR2915212_46599 ERR2915212_46735 ERR2915212_46976 ERR2915212_48379 ERR2915212_48548 ERR2915212_48655 ERR2915212_48982 ERR2915212_5965 ERR2915212_7312 ERR2915212_8019 ERR2915212_921 ERR2915212_9736 ERR2915212_9754 ERR2915213_10362 ERR2915213_12246 ERR2915213_13363 ERR2915213_13774 ERR2915213_14185 ERR2915213_15155 ERR2915213_15824 ERR2915213_18086 ERR2915213_18567 ERR2915213_18831 ERR2915213_19437 ERR2915213_1954 ERR2915213_20365 ERR2915213_20388 ERR2915213_23240 ERR2915213_26069 ERR2915213_2610 ERR2915213_26296 ERR2915213_26299 ERR2915213_26823 ERR2915213_2755 ERR2915213_28009 ERR2915213_29605 ERR2915213_30417 ERR2915213_32217 ERR2915213_32283 ERR2915213_33612 ERR2915213_35111 ERR2915213_36265 ERR2915213_37056 ERR2915213_38272 ERR2915213_38693 ERR2915213_39789 ERR2915213_42318 ERR2915213_42549 ERR2915213_42625 ERR2915213_42867 ERR2915213_43153 ERR2915213_44420 ERR2915213_44443 ERR2915213_44895 ERR2915213_45086 ERR2915213_46523 ERR2915213_46987 ERR2915213_50043 ERR2915213_50713 ERR2915213_6264 ERR2915213_7196 ERR2915213_815 ERR2915213_8642 ERR2915213_9651 ERR2915214_10600 ERR2915214_1386 ERR2915214_18070 ERR2915214_18857 ERR2915214_21589 ERR2915214_21951 ERR2915214_21976 ERR2915214_23728 ERR2915214_24762 ERR2915214_29249 ERR2915214_30550 ERR2915214_31219 ERR2915214_3192 ERR2915214_32848 ERR2915214_36672 ERR2915214_37137 ERR2915214_4541 ERR2915214_48723 ERR2915214_5514 ERR2915214_5718 ERR2915214_574 ERR2915214_710 ERR2915214_7523 ERR2915214_9388 ERR2915215_12071 ERR2915215_12469 ERR2915215_14129 ERR2915215_15478 ERR2915215_18310 ERR2915215_20702 ERR2915215_21328 ERR2915215_22279 ERR2915215_23876 ERR2915215_25731 ERR2915215_26237 ERR2915215_27017 ERR2915215_2722 ERR2915215_27326 ERR2915215_28219 ERR2915215_28985 ERR2915215_29626 ERR2915215_30282 ERR2915215_31172 ERR2915215_32654 ERR2915215_37827 ERR2915215_37934 ERR2915215_41374 ERR2915215_42855 ERR2915215_43120 ERR2915215_47712 ERR2915215_47932 ERR2915215_765 ERR2915215_8420 ERR2915215_9379 ERR2915215_9867 ERR2915216_10054 ERR2915216_11043 ERR2915216_11113 ERR2915216_11514 ERR2915216_11584 ERR2915216_12264 ERR2915216_12398 ERR2915216_1324 ERR2915216_14161 ERR2915216_14526 ERR2915216_14658 ERR2915216_14937 ERR2915216_14983 ERR2915216_16391 ERR2915216_16687 ERR2915216_16973 ERR2915216_17496 ERR2915216_17717 ERR2915216_1901 ERR2915216_19041 ERR2915216_20060 ERR2915216_21828 ERR2915216_22649 ERR2915216_23298 ERR2915216_2359 ERR2915216_25810 ERR2915216_26925 ERR2915216_27732 ERR2915216_27834 ERR2915216_29230 ERR2915216_30389 ERR2915216_30597 ERR2915216_318 ERR2915216_31985 ERR2915216_33631 ERR2915216_34273 ERR2915216_35217 ERR2915216_35302 ERR2915216_35460 ERR2915216_35489 ERR2915216_36518 ERR2915216_36613 ERR2915216_36922 ERR2915216_37453 ERR2915216_38505 ERR2915216_39220 ERR2915216_42500 ERR2915216_4273 ERR2915216_43030 ERR2915216_43423 ERR2915216_4353 ERR2915216_43548 ERR2915216_45079 ERR2915216_45341 ERR2915216_46413 ERR2915216_46415 ERR2915216_46621 ERR2915216_46879 ERR2915216_48369 ERR2915216_6230 ERR2915216_670 ERR2915216_8109 ERR2915216_8180 ERR2915216_9034 ERR2915216_9131 ERR2915216_9659 ERR2915217_11192 ERR2915217_11360 ERR2915217_11740 ERR2915217_17088 ERR2915217_17448 ERR2915217_17646 ERR2915217_18409 ERR2915217_22244 ERR2915217_2225 ERR2915217_22610 ERR2915217_229 ERR2915217_2375 ERR2915217_24567 ERR2915217_25150 ERR2915217_25194 ERR2915217_26481 ERR2915217_28284 ERR2915217_28703 ERR2915217_30178 ERR2915217_32267 ERR2915217_34143 ERR2915217_35456 ERR2915217_44621 ERR2915217_44845 ERR2915217_45601 ERR2915217_46037 ERR2915217_47373 ERR2915217_47985 ERR2915217_48073 ERR2915217_49298 ERR2915217_5500 ERR2915217_6144 ERR2915217_8076 ERR2915217_8226 ERR2915218_15934 ERR2915218_16202 ERR2915218_16940 ERR2915218_17336 ERR2915218_17365 ERR2915218_17670 ERR2915218_251 ERR2915218_27971 ERR2915218_29849 ERR2915218_37181 ERR2915218_3819 ERR2915218_3909 ERR2915218_42659 ERR2915218_43373 ERR2915218_43766 ERR2915218_44735 ERR2915218_49059 ERR2915218_50395 ERR2915218_7153 ERR2915219_12586 ERR2915219_12826 ERR2915219_12938 ERR2915219_12999 ERR2915219_13007 ERR2915219_13940 ERR2915219_1427 ERR2915219_14868 ERR2915219_17274 ERR2915219_17304 ERR2915219_17418 ERR2915219_18882 ERR2915219_19909 ERR2915219_22489 ERR2915219_23402 ERR2915219_23647 ERR2915219_24451 ERR2915219_24571 ERR2915219_25156 ERR2915219_26224 ERR2915219_26645 ERR2915219_27200 ERR2915219_27523 ERR2915219_27712 ERR2915219_28428 ERR2915219_29192 ERR2915219_29969 ERR2915219_29999 ERR2915219_31057 ERR2915219_31089 ERR2915219_31139 ERR2915219_31254 ERR2915219_33017 ERR2915219_35537 ERR2915219_38560 ERR2915219_3868 ERR2915219_40003 ERR2915219_40239 ERR2915219_40541 ERR2915219_41674 ERR2915219_45370 ERR2915219_47078 ERR2915219_47166 ERR2915219_48258 ERR2915219_48890 ERR2915219_50131 ERR2915219_8522 ERR2915219_8995 ERR2915219_9122 ERR2915219_9673 ERR2915220_14859 ERR2915220_15048 ERR2915220_15124 ERR2915220_18151 ERR2915220_19629 ERR2915220_20094 ERR2915220_20394 ERR2915220_20791 ERR2915220_21998 ERR2915220_23102 ERR2915220_28984 ERR2915220_31618 ERR2915220_3164 ERR2915220_31946 ERR2915220_3299 ERR2915220_3553 ERR2915220_3687 ERR2915220_3817 ERR2915220_38750 ERR2915220_39038 ERR2915220_41504 ERR2915220_4680 ERR2915220_4937 ERR2915220_533 ERR2915220_9047 ERR2915221_1396 ERR2915221_18196 ERR2915221_19832 ERR2915221_20020 ERR2915221_20162 ERR2915221_2170 ERR2915221_23590 ERR2915221_2380 ERR2915221_26212 ERR2915221_26793 ERR2915221_31008 ERR2915221_35060 ERR2915221_35407 ERR2915221_3782 ERR2915221_38027 ERR2915221_38921 ERR2915221_41609 ERR2915221_43808 ERR2915221_49716 ERR2915221_49728 ERR2915221_510 ERR2915221_5885 ERR2915221_9138 ERR2915221_9683 ERR2915222_1136 ERR2915222_16462 ERR2915222_19264 ERR2915222_22465 ERR2915222_2309 ERR2915222_28947 ERR2915222_29112 ERR2915222_31617 ERR2915222_3166 ERR2915222_3216 ERR2915222_35729 ERR2915222_37740 ERR2915222_38995 ERR2915222_42708 ERR2915222_44025 ERR2915222_45686 ERR2915222_47192 ERR2915222_555 ERR2915223_1223 ERR2915223_12699 ERR2915223_12768 ERR2915223_12899 ERR2915223_15934 ERR2915223_18173 ERR2915223_2233 ERR2915223_25327 ERR2915223_26569 ERR2915223_29558 ERR2915223_31200 ERR2915223_31389 ERR2915223_32036 ERR2915223_3284 ERR2915223_3490 ERR2915223_37335 ERR2915223_45685 ERR2915223_45721 ERR2915223_4614 ERR2915223_47572 ERR2915223_48298 ERR2915223_49309 ERR2915223_50185 ERR2915223_7364 ERR2915224_10990 ERR2915224_11319 ERR2915224_13940 ERR2915224_14865 ERR2915224_16637 ERR2915224_16851 ERR2915224_22190 ERR2915224_23475 ERR2915224_2622 ERR2915224_26997 ERR2915224_32027 ERR2915224_3391 ERR2915224_35912 ERR2915224_40826 ERR2915224_48754 ERR2915224_48929 ERR2915224_49328 ERR2915224_5021 ERR2915224_8267 ERR2915225_11417 ERR2915225_11922 ERR2915225_13862 ERR2915225_14240 ERR2915225_15010 ERR2915225_15186 ERR2915225_15206 ERR2915225_15260 ERR2915225_15636 ERR2915225_16927 ERR2915225_19128 ERR2915225_19510 ERR2915225_19817 ERR2915225_20325 ERR2915225_22985 ERR2915225_2502 ERR2915225_25047 ERR2915225_26397 ERR2915225_27383 ERR2915225_27614 ERR2915225_28066 ERR2915225_28322 ERR2915225_28832 ERR2915225_28869 ERR2915225_29838 ERR2915225_29908 ERR2915225_329 ERR2915225_35393 ERR2915225_41161 ERR2915225_41643 ERR2915225_42092 ERR2915225_45974 ERR2915225_47057 ERR2915225_48042 ERR2915225_49840 ERR2915225_6931 ERR2915225_7513 ERR2915225_7713 ERR2915226_10159 ERR2915226_10932 ERR2915226_13184 ERR2915226_1481 ERR2915226_15829 ERR2915226_17402 ERR2915226_17823 ERR2915226_19741 ERR2915226_22587 ERR2915226_23262 ERR2915226_23624 ERR2915226_23742 ERR2915226_24333 ERR2915226_24527 ERR2915226_25650 ERR2915226_28844 ERR2915226_29855 ERR2915226_31520 ERR2915226_32212 ERR2915226_32618 ERR2915226_32974 ERR2915226_33043 ERR2915226_33425 ERR2915226_33820 ERR2915226_35867 ERR2915226_39237 ERR2915226_39405 ERR2915226_39719 ERR2915226_40721 ERR2915226_42493 ERR2915226_43463 ERR2915226_4560 ERR2915226_47763 ERR2915226_4790 ERR2915226_48496 ERR2915226_48586 ERR2915226_567 ERR2915226_6026 ERR2915226_6398 ERR2915226_646 ERR2915226_8190 ERR2915227_17808 ERR2915227_27989 ERR2915229_13064 ERR2915229_14629 ERR2915229_14814 ERR2915229_15425 ERR2915229_15545 ERR2915229_17379 ERR2915229_18939 ERR2915229_18964 ERR2915229_21034 ERR2915229_22241 ERR2915229_24338 ERR2915229_26373 ERR2915229_27490 ERR2915229_27745 ERR2915229_27791 ERR2915229_30434 ERR2915229_32136 ERR2915229_32743 ERR2915229_33086 ERR2915229_34138 ERR2915229_35616 ERR2915229_37746 ERR2915229_38771 ERR2915229_40891 ERR2915229_44611 ERR2915229_44826 ERR2915229_45429 ERR2915229_47459 ERR2915229_48493 ERR2915229_4968 ERR2915229_5427 ERR2915229_5432 ERR2915229_7666 ERR2915229_8736 ERR2915229_8853 ERR2915229_8977 ERR2915229_9018 ERR2915229_9617 ERR2915230_21835 ERR2915230_37031 ERR2915230_48097 ERR2915230_4972 ERR2915230_5606 ERR2915230_7743 ERR2915231_10493 ERR2915231_14895 ERR2915231_15806 ERR2915231_19694 ERR2915231_20920 ERR2915231_28221 ERR2915231_33338 ERR2915231_35724 ERR2915231_35831 ERR2915231_3845 ERR2915231_41172 ERR2915231_41283 ERR2915231_4442 ERR2915231_46762 ERR2915231_9654 ERR2915232_1019 ERR2915232_16594 ERR2915232_16702 ERR2915232_24928 ERR2915232_27577 ERR2915232_28461 ERR2915232_35301 ERR2915233_19771 ERR2915233_7697 ERR2915234_35615 ERR2915234_36063 ERR2915234_38676 ERR2915236_10119 ERR2915236_11989 ERR2915236_12349 ERR2915236_13170 ERR2915236_13434 ERR2915236_14042 ERR2915236_14394 ERR2915236_14854 ERR2915236_1557 ERR2915236_16121 ERR2915236_16699 ERR2915236_17086 ERR2915236_17648 ERR2915236_17660 ERR2915236_18437 ERR2915236_20577 ERR2915236_22018 ERR2915236_22480 ERR2915236_23304 ERR2915236_24526 ERR2915236_24578 ERR2915236_24744 ERR2915236_24852 ERR2915236_25861 ERR2915236_27528 ERR2915236_28740 ERR2915236_29266 ERR2915236_29425 ERR2915236_29987 ERR2915236_30197 ERR2915236_30701 ERR2915236_32944 ERR2915236_35302 ERR2915236_35651 ERR2915236_35801 ERR2915236_37732 ERR2915236_37899 ERR2915236_38289 ERR2915236_40347 ERR2915236_41953 ERR2915236_42408 ERR2915236_42904 ERR2915236_44087 ERR2915236_47 ERR2915236_47955 ERR2915236_48098 ERR2915236_48986 ERR2915236_5107 ERR2915236_516 ERR2915236_6370 ERR2915236_7166 ERR2915236_7169 ERR2915236_8399 ERR2915236_8708 ERR2915237_11935 ERR2915237_12241 ERR2915237_12362 ERR2915237_13408 ERR2915237_13663 ERR2915237_17059 ERR2915237_17211 ERR2915237_18499 ERR2915237_20841 ERR2915237_21279 ERR2915237_21401 ERR2915237_21446 ERR2915237_22401 ERR2915237_26359 ERR2915237_31076 ERR2915237_33732 ERR2915237_34226 ERR2915237_39415 ERR2915237_40447 ERR2915237_41123 ERR2915237_41801 ERR2915237_42814 ERR2915237_44715 ERR2915237_45395 ERR2915237_8304 ERR2915238_3545 ERR2915239_10140 ERR2915239_11265 ERR2915239_11330 ERR2915239_11819 ERR2915239_1198 ERR2915239_13620 ERR2915239_14901 ERR2915239_14959 ERR2915239_15107 ERR2915239_1521 ERR2915239_15265 ERR2915239_16962 ERR2915239_17242 ERR2915239_17981 ERR2915239_20247 ERR2915239_20467 ERR2915239_20605 ERR2915239_23959 ERR2915239_24139 ERR2915239_25440 ERR2915239_26680 ERR2915239_28446 ERR2915239_29020 ERR2915239_2915 ERR2915239_29498 ERR2915239_29961 ERR2915239_31241 ERR2915239_32244 ERR2915239_32531 ERR2915239_33100 ERR2915239_35358 ERR2915239_38645 ERR2915239_40147 ERR2915239_40327 ERR2915239_41147 ERR2915239_41385 ERR2915239_41895 ERR2915239_42573 ERR2915239_43439 ERR2915239_45758 ERR2915239_4707 ERR2915239_47437 ERR2915239_48585 ERR2915239_494 ERR2915239_5337 ERR2915239_6513 ERR2915239_663 ERR2915239_7334 ERR2915239_7710 ERR2915239_793 ERR2915239_8774 ERR2915239_8840 ERR2915239_9992 ERR2915241_11272 ERR2915241_12004 ERR2915241_12683 ERR2915241_13005 ERR2915241_13171 ERR2915241_13705 ERR2915241_13881 ERR2915241_17912 ERR2915241_18620 ERR2915241_19114 ERR2915241_19657 ERR2915241_20 ERR2915241_20840 ERR2915241_21307 ERR2915241_22177 ERR2915241_22716 ERR2915241_23539 ERR2915241_23919 ERR2915241_25029 ERR2915241_25820 ERR2915241_26156 ERR2915241_26267 ERR2915241_2656 ERR2915241_29111 ERR2915241_29608 ERR2915241_29900 ERR2915241_30327 ERR2915241_32583 ERR2915241_328 ERR2915241_32955 ERR2915241_33144 ERR2915241_33961 ERR2915241_35120 ERR2915241_36077 ERR2915241_36332 ERR2915241_36786 ERR2915241_3689 ERR2915241_37793 ERR2915241_38427 ERR2915241_41734 ERR2915241_41813 ERR2915241_4226 ERR2915241_42475 ERR2915241_42712 ERR2915241_42883 ERR2915241_45297 ERR2915241_46063 ERR2915241_46916 ERR2915241_48303 ERR2915241_48314 ERR2915241_48843 ERR2915241_5003 ERR2915241_5377 ERR2915241_5789 ERR2915241_5807 ERR2915241_6338 ERR2915241_6976 ERR2915241_7427 ERR2915241_7449 ERR2915241_7863 ERR2915241_8649 ERR2915241_9481 ERR2915241_9985 ERR2915242_11623 ERR2915242_11706 ERR2915242_13543 ERR2915242_15099 ERR2915242_1890 ERR2915242_36852 ERR2915242_40964 ERR2915242_41359 ERR2915242_45505 ERR2915242_45543 ERR2915242_48675 ERR2915242_8034 ERR2915243_18569 ERR2915243_19069 ERR2915243_2574 ERR2915243_27792 ERR2915243_31911 ERR2915243_32592 ERR2915243_32653 ERR2915243_33685 ERR2915243_38642 ERR2915243_40189 ERR2915243_40611 ERR2915243_42199 ERR2915243_47793 ERR2915243_47987 ERR2915244_10094 ERR2915244_13418 ERR2915244_15674 ERR2915244_18241 ERR2915244_19060 ERR2915244_25843 ERR2915244_35568 ERR2915244_41139 ERR2915244_5062 ERR2915246_27566 ERR2915246_47272 ERR2915246_47648 ERR2915246_881 ERR2915246_9695 ERR2915249_3273 ERR2915249_43192 ERR2915249_4886 ERR2915250_12743 ERR2915250_1289 ERR2915250_13347 ERR2915250_16656 ERR2915250_16928 ERR2915250_18717 ERR2915250_18861 ERR2915250_20285 ERR2915250_20847 ERR2915250_21433 ERR2915250_22997 ERR2915250_24655 ERR2915250_25862 ERR2915250_26573 ERR2915250_29372 ERR2915250_30885 ERR2915250_31149 ERR2915250_31329 ERR2915250_31660 ERR2915250_33538 ERR2915250_35441 ERR2915250_35843 ERR2915250_36646 ERR2915250_37845 ERR2915250_38346 ERR2915250_39268 ERR2915250_40783 ERR2915250_42293 ERR2915250_43398 ERR2915250_43899 ERR2915250_44806 ERR2915250_46243 ERR2915250_47118 ERR2915250_47382 ERR2915250_49140 ERR2915250_6789 ERR2915250_8162 ERR2915250_9236 ERR2915251_1095 ERR2915251_13160 ERR2915251_22441 ERR2915251_26266 ERR2915251_2655 ERR2915251_29858 ERR2915251_31051 ERR2915251_37017 ERR2915251_37473 ERR2915251_38170 ERR2915251_48377 ERR2915251_801 ERR2915251_8056 ERR2915251_825 ERR2915252_12877 ERR2915252_17361 ERR2915252_219 ERR2915252_26245 ERR2915252_28515 ERR2915252_40987 ERR2915252_48225 ERR2915252_6653 ERR2915254_11765 ERR2915254_13454 ERR2915254_13954 ERR2915254_17852 ERR2915254_19924 ERR2915254_23866 ERR2915254_27197 ERR2915254_27810 ERR2915254_30798 ERR2915254_33845 ERR2915254_37783 ERR2915254_40016 ERR2915254_40466 ERR2915254_45077 ERR2915254_47706 ERR2915254_8316 ERR2915207_978 ERR2915207_2020 ERR2915207_2121 ERR2915207_3300 ERR2915207_3552 ERR2915207_3628 ERR2915207_4747 ERR2915207_5588 ERR2915207_7165 ERR2915207_8138 ERR2915207_8722 ERR2915207_8898 ERR2915207_9497 ERR2915207_9950 ERR2915207_10186 ERR2915207_10312 ERR2915207_10535 ERR2915207_10858 ERR2915207_11761 ERR2915207_11770 ERR2915207_11816 ERR2915207_11961 ERR2915207_12752 ERR2915207_12987 ERR2915207_13136 ERR2915207_13239 ERR2915207_13580 ERR2915207_13939 ERR2915207_14528 ERR2915207_15402 ERR2915207_15485 ERR2915207_15641 ERR2915207_16079 ERR2915207_16599 ERR2915207_16763 ERR2915207_17201 ERR2915207_17252 ERR2915207_17455 ERR2915207_17821 ERR2915207_17866 ERR2915207_17913 ERR2915207_18936 ERR2915207_19205 ERR2915207_20447 ERR2915207_20664 ERR2915207_21576 ERR2915207_21801 ERR2915207_21923 ERR2915207_21960 ERR2915207_22640 ERR2915207_23205 ERR2915207_23234 ERR2915207_23496 ERR2915207_24116 ERR2915207_24333 ERR2915207_24419 ERR2915207_24826 ERR2915207_24997 ERR2915207_25664 ERR2915207_25710 ERR2915207_25716 ERR2915207_26086 ERR2915207_26363 ERR2915207_26723 ERR2915207_26761 ERR2915207_28165 ERR2915207_28284 ERR2915207_29529 ERR2915207_29682 ERR2915207_29715 ERR2915207_30574 ERR2915207_30809 ERR2915207_30888 ERR2915207_30991 ERR2915207_32109 ERR2915207_32185 ERR2915207_32213 ERR2915207_32781 ERR2915207_33323 ERR2915207_33347 ERR2915207_34176 ERR2915207_35181 ERR2915207_35472 ERR2915207_35792 ERR2915207_36243 ERR2915207_36508 ERR2915207_36522 ERR2915207_36608 ERR2915207_36831 ERR2915207_38010 ERR2915207_38362 ERR2915207_38537 ERR2915207_38541 ERR2915207_38679 ERR2915207_38915 ERR2915207_38925 ERR2915207_39713 ERR2915207_40252 ERR2915207_41150 ERR2915207_41662 ERR2915207_41810 ERR2915207_41881 ERR2915207_42057 ERR2915207_42061 ERR2915207_42117 ERR2915207_42717 ERR2915207_42788 ERR2915207_42853 ERR2915207_44386 ERR2915207_44457 ERR2915207_44589 ERR2915207_44668 ERR2915207_44718 ERR2915207_44798 ERR2915207_45018 ERR2915207_45076 ERR2915207_45154 ERR2915207_45235 ERR2915207_45408 ERR2915207_45512 ERR2915207_45588 ERR2915207_45799 ERR2915207_46188 ERR2915207_46253 ERR2915207_46383 ERR2915207_46499 ERR2915207_46637 ERR2915207_46980 ERR2915207_46988 ERR2915207_47094 ERR2915207_47717 ERR2915207_48235 ERR2915207_48615 ERR2915207_49048 ERR2915208_28 ERR2915208_238 ERR2915208_1484 ERR2915208_7151 ERR2915208_7576 ERR2915208_8373 ERR2915208_8501 ERR2915208_9843 ERR2915208_10944 ERR2915208_11437 ERR2915208_13150 ERR2915208_13169 ERR2915208_13450 ERR2915208_13963 ERR2915208_14364 ERR2915208_17950 ERR2915208_21066 ERR2915208_21147 ERR2915208_21424 ERR2915208_23116 ERR2915208_23814 ERR2915208_28703 ERR2915208_31329 ERR2915208_31874 ERR2915208_32344 ERR2915208_34000 ERR2915208_34096 ERR2915208_35040 ERR2915208_36753 ERR2915208_37533 ERR2915208_39157 ERR2915208_40116 ERR2915208_40274 ERR2915208_41988 ERR2915208_42035 ERR2915208_42931 ERR2915208_43261 ERR2915208_44286 ERR2915208_46267 ERR2915208_47343 ERR2915208_48163 ERR2915208_48791 ERR2915209_22671 ERR2915209_26197 ERR2915210_68 ERR2915210_403 ERR2915210_511 ERR2915210_2220 ERR2915210_2852 ERR2915210_3506 ERR2915210_3538 ERR2915210_3954 ERR2915210_4767 ERR2915210_4941 ERR2915210_5252 ERR2915210_5525 ERR2915210_5647 ERR2915210_6255 ERR2915210_6877 ERR2915210_7192 ERR2915210_7264 ERR2915210_7820 ERR2915210_7828 ERR2915210_8661 ERR2915210_8826 ERR2915210_8972 ERR2915210_9244 ERR2915210_9524 ERR2915210_10306 ERR2915210_10554 ERR2915210_10799 ERR2915210_13077 ERR2915210_14050 ERR2915210_14859 ERR2915210_15216 ERR2915210_15335 ERR2915210_15879 ERR2915210_18097 ERR2915210_19256 ERR2915210_20892 ERR2915210_21185 ERR2915210_21996 ERR2915210_23627 ERR2915210_24449 ERR2915210_25100 ERR2915210_25142 ERR2915210_25171 ERR2915210_25174 ERR2915210_26173 ERR2915210_26573 ERR2915210_26929 ERR2915210_28566 ERR2915210_28633 ERR2915210_29517 ERR2915210_29868 ERR2915210_30405 ERR2915210_31957 ERR2915210_32700 ERR2915210_32754 ERR2915210_33666 ERR2915210_34169 ERR2915210_34399 ERR2915210_34521 ERR2915210_35890 ERR2915210_36980 ERR2915210_37036 ERR2915210_37084 ERR2915210_37339 ERR2915210_37920 ERR2915210_38177 ERR2915210_39067 ERR2915210_39467 ERR2915210_40031 ERR2915210_40205 ERR2915210_40987 ERR2915210_41166 ERR2915210_41354 ERR2915210_41375 ERR2915210_42583 ERR2915210_43587 ERR2915210_43661 ERR2915210_44001 ERR2915210_44950 ERR2915210_45413 ERR2915210_46073 ERR2915210_46284 ERR2915210_47021 ERR2915210_47107 ERR2915210_47246 ERR2915210_49051 ERR2915212_1268 ERR2915212_1649 ERR2915212_2866 ERR2915212_2901 ERR2915212_3614 ERR2915212_4536 ERR2915212_4629 ERR2915212_4690 ERR2915212_4985 ERR2915212_5268 ERR2915212_7029 ERR2915212_8004 ERR2915212_8381 ERR2915212_8700 ERR2915212_11615 ERR2915212_12268 ERR2915212_12369 ERR2915212_13341 ERR2915212_13372 ERR2915212_13872 ERR2915212_14315 ERR2915212_15304 ERR2915212_15906 ERR2915212_16185 ERR2915212_17402 ERR2915212_17600 ERR2915212_18216 ERR2915212_19268 ERR2915212_19775 ERR2915212_20081 ERR2915212_21877 ERR2915212_22556 ERR2915212_23021 ERR2915212_23304 ERR2915212_24328 ERR2915212_24506 ERR2915212_25272 ERR2915212_25717 ERR2915212_26658 ERR2915212_27251 ERR2915212_28182 ERR2915212_28671 ERR2915212_29031 ERR2915212_29444 ERR2915212_29756 ERR2915212_29769 ERR2915212_30923 ERR2915212_31301 ERR2915212_31526 ERR2915212_32512 ERR2915212_32660 ERR2915212_33279 ERR2915212_33773 ERR2915212_34349 ERR2915212_34457 ERR2915212_34921 ERR2915212_36922 ERR2915212_38754 ERR2915212_41123 ERR2915212_42876 ERR2915212_43913 ERR2915212_44471 ERR2915212_45462 ERR2915212_45924 ERR2915212_45989 ERR2915212_47849 ERR2915212_48001 ERR2915213_198 ERR2915213_6632 ERR2915213_7582 ERR2915213_9395 ERR2915213_9748 ERR2915213_13788 ERR2915213_14022 ERR2915213_14972 ERR2915213_14999 ERR2915213_15677 ERR2915213_16169 ERR2915213_16295 ERR2915213_16467 ERR2915213_17303 ERR2915213_18528 ERR2915213_19533 ERR2915213_21914 ERR2915213_23807 ERR2915213_25130 ERR2915213_26531 ERR2915213_29155 ERR2915213_30790 ERR2915213_31363 ERR2915213_31785 ERR2915213_32049 ERR2915213_35993 ERR2915213_36286 ERR2915213_37582 ERR2915213_38623 ERR2915213_40375 ERR2915213_43325 ERR2915213_43985 ERR2915213_46849 ERR2915213_47243 ERR2915213_48402 ERR2915213_48670 ERR2915213_50415 ERR2915213_50552 ERR2915213_50786 ERR2915214_1131 ERR2915214_5767 ERR2915214_6249 ERR2915214_8702 ERR2915214_8882 ERR2915214_8932 ERR2915214_10645 ERR2915214_18197 ERR2915214_20158 ERR2915214_23593 ERR2915214_24210 ERR2915214_26059 ERR2915214_29687 ERR2915214_30526 ERR2915214_33793 ERR2915214_36047 ERR2915214_38409 ERR2915214_41242 ERR2915214_41392 ERR2915214_42497 ERR2915214_43030 ERR2915214_43075 ERR2915214_45921 ERR2915214_47113 ERR2915214_47596 ERR2915215_415 ERR2915215_960 ERR2915215_2813 ERR2915215_5804 ERR2915215_6810 ERR2915215_6943 ERR2915215_7232 ERR2915215_7338 ERR2915215_11283 ERR2915215_13320 ERR2915215_13488 ERR2915215_16308 ERR2915215_19724 ERR2915215_21283 ERR2915215_21662 ERR2915215_22354 ERR2915215_26436 ERR2915215_28275 ERR2915215_31438 ERR2915215_35833 ERR2915215_38808 ERR2915215_39217 ERR2915215_41503 ERR2915215_42534 ERR2915215_43422 ERR2915215_43559 ERR2915215_44183 ERR2915215_46564 ERR2915215_49497 ERR2915216_172 ERR2915216_695 ERR2915216_2177 ERR2915216_2289 ERR2915216_4129 ERR2915216_5293 ERR2915216_5568 ERR2915216_6033 ERR2915216_6939 ERR2915216_9900 ERR2915216_10718 ERR2915216_12443 ERR2915216_13723 ERR2915216_13840 ERR2915216_13851 ERR2915216_14125 ERR2915216_15400 ERR2915216_16314 ERR2915216_16481 ERR2915216_18100 ERR2915216_18831 ERR2915216_19335 ERR2915216_20280 ERR2915216_20480 ERR2915216_22805 ERR2915216_24069 ERR2915216_24482 ERR2915216_24537 ERR2915216_25988 ERR2915216_26037 ERR2915216_28665 ERR2915216_28873 ERR2915216_29389 ERR2915216_29530 ERR2915216_30126 ERR2915216_30347 ERR2915216_30503 ERR2915216_30771 ERR2915216_31896 ERR2915216_33095 ERR2915216_33553 ERR2915216_36393 ERR2915216_36540 ERR2915216_36677 ERR2915216_37062 ERR2915216_37106 ERR2915216_38255 ERR2915216_41134 ERR2915216_41269 ERR2915216_41618 ERR2915216_43121 ERR2915216_43334 ERR2915216_43990 ERR2915216_44171 ERR2915216_44468 ERR2915216_44963 ERR2915216_45595 ERR2915216_45864 ERR2915216_46307 ERR2915216_48140 ERR2915216_48177 ERR2915216_48231 ERR2915216_49573 ERR2915216_49983 ERR2915216_50202 ERR2915217_1801 ERR2915217_2166 ERR2915217_4906 ERR2915217_5118 ERR2915217_5977 ERR2915217_6124 ERR2915217_8342 ERR2915217_8851 ERR2915217_11478 ERR2915217_11486 ERR2915217_12903 ERR2915217_14526 ERR2915217_14567 ERR2915217_16640 ERR2915217_16814 ERR2915217_16976 ERR2915217_17586 ERR2915217_17591 ERR2915217_19289 ERR2915217_22311 ERR2915217_22935 ERR2915217_23505 ERR2915217_25368 ERR2915217_26230 ERR2915217_26476 ERR2915217_26857 ERR2915217_28426 ERR2915217_28508 ERR2915217_32160 ERR2915217_32656 ERR2915217_33766 ERR2915217_34560 ERR2915217_39364 ERR2915217_39667 ERR2915217_41396 ERR2915217_41538 ERR2915217_42760 ERR2915217_42916 ERR2915217_43453 ERR2915217_43973 ERR2915217_45110 ERR2915217_45783 ERR2915217_47333 ERR2915217_47393 ERR2915217_49116 ERR2915218_264 ERR2915218_1146 ERR2915218_6859 ERR2915218_8040 ERR2915218_8878 ERR2915218_13240 ERR2915218_13747 ERR2915218_14420 ERR2915218_24349 ERR2915218_26406 ERR2915218_26951 ERR2915218_27997 ERR2915218_33650 ERR2915218_36641 ERR2915218_40333 ERR2915218_46129 ERR2915218_49887 ERR2915219_674 ERR2915219_1316 ERR2915219_2643 ERR2915219_4371 ERR2915219_4948 ERR2915219_5830 ERR2915219_7829 ERR2915219_8340 ERR2915219_8460 ERR2915219_8811 ERR2915219_9756 ERR2915219_10110 ERR2915219_11132 ERR2915219_11461 ERR2915219_12041 ERR2915219_13504 ERR2915219_13610 ERR2915219_13951 ERR2915219_15345 ERR2915219_15722 ERR2915219_17202 ERR2915219_17899 ERR2915219_18464 ERR2915219_21131 ERR2915219_21336 ERR2915219_21795 ERR2915219_21915 ERR2915219_22162 ERR2915219_22193 ERR2915219_23330 ERR2915219_23463 ERR2915219_23488 ERR2915219_23669 ERR2915219_25234 ERR2915219_26086 ERR2915219_26377 ERR2915219_27411 ERR2915219_28652 ERR2915219_29110 ERR2915219_29382 ERR2915219_29630 ERR2915219_30135 ERR2915219_31385 ERR2915219_31590 ERR2915219_32373 ERR2915219_32522 ERR2915219_33653 ERR2915219_34140 ERR2915219_34430 ERR2915219_35790 ERR2915219_37915 ERR2915219_37952 ERR2915219_38013 ERR2915219_39127 ERR2915219_39286 ERR2915219_39820 ERR2915219_40327 ERR2915219_40917 ERR2915219_41393 ERR2915219_41570 ERR2915219_43525 ERR2915219_44534 ERR2915219_46045 ERR2915219_46056 ERR2915219_46397 ERR2915219_47941 ERR2915219_48286 ERR2915219_48369 ERR2915219_48760 ERR2915219_48828 ERR2915219_49024 ERR2915219_49824 ERR2915219_50053 ERR2915220_401 ERR2915220_1781 ERR2915220_2249 ERR2915220_4484 ERR2915220_7375 ERR2915220_8033 ERR2915220_8791 ERR2915220_9399 ERR2915220_9628 ERR2915220_9746 ERR2915220_15738 ERR2915220_18657 ERR2915220_20429 ERR2915220_22552 ERR2915220_22806 ERR2915220_23186 ERR2915220_23228 ERR2915220_25789 ERR2915220_25989 ERR2915220_28141 ERR2915220_34674 ERR2915220_36746 ERR2915220_38308 ERR2915220_39919 ERR2915220_40638 ERR2915220_41469 ERR2915220_45996 ERR2915220_47332 ERR2915220_47634 ERR2915220_48135 ERR2915220_48904 ERR2915220_50434 ERR2915221_5997 ERR2915221_7815 ERR2915221_10904 ERR2915221_11965 ERR2915221_20093 ERR2915221_21281 ERR2915221_25122 ERR2915221_25854 ERR2915221_26199 ERR2915221_27862 ERR2915221_28780 ERR2915221_28995 ERR2915221_29503 ERR2915221_31780 ERR2915221_32657 ERR2915221_33626 ERR2915221_34636 ERR2915221_35153 ERR2915221_35811 ERR2915221_37010 ERR2915221_39987 ERR2915221_40907 ERR2915221_41211 ERR2915221_41858 ERR2915221_47353 ERR2915221_49515 ERR2915222_1883 ERR2915222_4960 ERR2915222_15021 ERR2915222_15630 ERR2915222_18209 ERR2915222_18526 ERR2915222_21863 ERR2915222_22183 ERR2915222_22758 ERR2915222_27604 ERR2915222_31823 ERR2915222_33770 ERR2915222_34389 ERR2915222_35332 ERR2915222_38713 ERR2915222_39287 ERR2915222_40019 ERR2915222_41772 ERR2915222_41809 ERR2915222_45007 ERR2915222_45239 ERR2915222_47693 ERR2915222_49256 ERR2915223_1835 ERR2915223_5659 ERR2915223_5691 ERR2915223_6059 ERR2915223_6292 ERR2915223_6609 ERR2915223_6976 ERR2915223_7175 ERR2915223_7697 ERR2915223_13661 ERR2915223_15321 ERR2915223_15682 ERR2915223_18070 ERR2915223_18852 ERR2915223_20450 ERR2915223_20661 ERR2915223_21535 ERR2915223_23209 ERR2915223_23363 ERR2915223_24218 ERR2915223_24288 ERR2915223_25623 ERR2915223_27972 ERR2915223_28994 ERR2915223_30518 ERR2915223_32063 ERR2915223_32082 ERR2915223_32322 ERR2915223_33076 ERR2915223_34935 ERR2915223_34977 ERR2915223_36676 ERR2915223_37893 ERR2915223_37953 ERR2915223_38021 ERR2915223_38100 ERR2915223_38788 ERR2915223_40458 ERR2915223_43567 ERR2915223_43987 ERR2915223_44109 ERR2915223_47871 ERR2915224_1768 ERR2915224_2255 ERR2915224_4036 ERR2915224_5227 ERR2915224_10308 ERR2915224_10603 ERR2915224_10784 ERR2915224_14451 ERR2915224_15934 ERR2915224_16919 ERR2915224_17136 ERR2915224_19343 ERR2915224_19433 ERR2915224_19743 ERR2915224_21627 ERR2915224_26960 ERR2915224_31376 ERR2915224_31525 ERR2915224_33223 ERR2915224_34857 ERR2915224_37862 ERR2915224_37927 ERR2915224_40213 ERR2915224_40564 ERR2915224_44077 ERR2915224_45464 ERR2915224_47210 ERR2915224_47269 ERR2915224_48488 ERR2915225_565 ERR2915225_1348 ERR2915225_2243 ERR2915225_3217 ERR2915225_6392 ERR2915225_6534 ERR2915225_7006 ERR2915225_9126 ERR2915225_10072 ERR2915225_10516 ERR2915225_11042 ERR2915225_12857 ERR2915225_14671 ERR2915225_15415 ERR2915225_16135 ERR2915225_17387 ERR2915225_18916 ERR2915225_19134 ERR2915225_22790 ERR2915225_25100 ERR2915225_25661 ERR2915225_27102 ERR2915225_27823 ERR2915225_29410 ERR2915225_31718 ERR2915225_31759 ERR2915225_31990 ERR2915225_32036 ERR2915225_32155 ERR2915225_34683 ERR2915225_34867 ERR2915225_36009 ERR2915225_36130 ERR2915225_36505 ERR2915225_36564 ERR2915225_37017 ERR2915225_37118 ERR2915225_37919 ERR2915225_38015 ERR2915225_40883 ERR2915225_40928 ERR2915225_41543 ERR2915225_43216 ERR2915225_43726 ERR2915225_43897 ERR2915225_44294 ERR2915225_44427 ERR2915225_44662 ERR2915225_44700 ERR2915225_45841 ERR2915225_45872 ERR2915225_46135 ERR2915225_47939 ERR2915225_48074 ERR2915225_48985 ERR2915225_49716 ERR2915225_50240 ERR2915225_50293 ERR2915225_50601 ERR2915226_745 ERR2915226_796 ERR2915226_1112 ERR2915226_1399 ERR2915226_1423 ERR2915226_1985 ERR2915226_2733 ERR2915226_3571 ERR2915226_3694 ERR2915226_3748 ERR2915226_3773 ERR2915226_4045 ERR2915226_4080 ERR2915226_5072 ERR2915226_5405 ERR2915226_5503 ERR2915226_6769 ERR2915226_6945 ERR2915226_7416 ERR2915226_7600 ERR2915226_7763 ERR2915226_7813 ERR2915226_8145 ERR2915226_8585 ERR2915226_9585 ERR2915226_9682 ERR2915226_9893 ERR2915226_10023 ERR2915226_10638 ERR2915226_10731 ERR2915226_11194 ERR2915226_11300 ERR2915226_12082 ERR2915226_12096 ERR2915226_12836 ERR2915226_12949 ERR2915226_13362 ERR2915226_13475 ERR2915226_13801 ERR2915226_13983 ERR2915226_14458 ERR2915226_15074 ERR2915226_15819 ERR2915226_16974 ERR2915226_17326 ERR2915226_17758 ERR2915226_17761 ERR2915226_18720 ERR2915226_19833 ERR2915226_20147 ERR2915226_20485 ERR2915226_20503 ERR2915226_20804 ERR2915226_21439 ERR2915226_22140 ERR2915226_22189 ERR2915226_22253 ERR2915226_24055 ERR2915226_25301 ERR2915226_25846 ERR2915226_26265 ERR2915226_26329 ERR2915226_26377 ERR2915226_27502 ERR2915226_28600 ERR2915226_31659 ERR2915226_33263 ERR2915226_33453 ERR2915226_33837 ERR2915226_34725 ERR2915226_34911 ERR2915226_35065 ERR2915226_35307 ERR2915226_35500 ERR2915226_35698 ERR2915226_36118 ERR2915226_36778 ERR2915226_36789 ERR2915226_37288 ERR2915226_38002 ERR2915226_38802 ERR2915226_38939 ERR2915226_39192 ERR2915226_40212 ERR2915226_40967 ERR2915226_41132 ERR2915226_42516 ERR2915226_42577 ERR2915226_42658 ERR2915226_43153 ERR2915226_43396 ERR2915226_43792 ERR2915226_43939 ERR2915226_44008 ERR2915226_44404 ERR2915226_44443 ERR2915226_44992 ERR2915226_45816 ERR2915226_46946 ERR2915226_47331 ERR2915226_47866 ERR2915226_48650 ERR2915226_48896 ERR2915226_49032 ERR2915227_3647 ERR2915227_14645 ERR2915227_15272 ERR2915227_17672 ERR2915227_24509 ERR2915227_24568 ERR2915227_30850 ERR2915227_35641 ERR2915227_42104 ERR2915227_43116 ERR2915229_1115 ERR2915229_2291 ERR2915229_2650 ERR2915229_3451 ERR2915229_3741 ERR2915229_4494 ERR2915229_5199 ERR2915229_5428 ERR2915229_5430 ERR2915229_6768 ERR2915229_7453 ERR2915229_8212 ERR2915229_8861 ERR2915229_10147 ERR2915229_10270 ERR2915229_12144 ERR2915229_12429 ERR2915229_12758 ERR2915229_12762 ERR2915229_12898 ERR2915229_13261 ERR2915229_13611 ERR2915229_15877 ERR2915229_16379 ERR2915229_16422 ERR2915229_16835 ERR2915229_17147 ERR2915229_17586 ERR2915229_17840 ERR2915229_18062 ERR2915229_18825 ERR2915229_20526 ERR2915229_20573 ERR2915229_20909 ERR2915229_21395 ERR2915229_22082 ERR2915229_22185 ERR2915229_22382 ERR2915229_22849 ERR2915229_22914 ERR2915229_23724 ERR2915229_23835 ERR2915229_23928 ERR2915229_24089 ERR2915229_24695 ERR2915229_25144 ERR2915229_26218 ERR2915229_28001 ERR2915229_28047 ERR2915229_28581 ERR2915229_28758 ERR2915229_29227 ERR2915229_29323 ERR2915229_29423 ERR2915229_29823 ERR2915229_30435 ERR2915229_30496 ERR2915229_30968 ERR2915229_31133 ERR2915229_32082 ERR2915229_32882 ERR2915229_33851 ERR2915229_34011 ERR2915229_34170 ERR2915229_34223 ERR2915229_34961 ERR2915229_35161 ERR2915229_35523 ERR2915229_35760 ERR2915229_37081 ERR2915229_37545 ERR2915229_38066 ERR2915229_38588 ERR2915229_38642 ERR2915229_39041 ERR2915229_39277 ERR2915229_40601 ERR2915229_41544 ERR2915229_41576 ERR2915229_42372 ERR2915229_42414 ERR2915229_42834 ERR2915229_43447 ERR2915229_43482 ERR2915229_44374 ERR2915229_44448 ERR2915229_46061 ERR2915229_46192 ERR2915229_46295 ERR2915229_47365 ERR2915229_47513 ERR2915229_48308 ERR2915230_1564 ERR2915230_20972 ERR2915230_23853 ERR2915230_31218 ERR2915230_31527 ERR2915230_39341 ERR2915230_41921 ERR2915230_45202 ERR2915230_45770 ERR2915231_9714 ERR2915231_24003 ERR2915231_25205 ERR2915231_30038 ERR2915231_36956 ERR2915231_39736 ERR2915231_43219 ERR2915231_45344 ERR2915231_49059 ERR2915231_49621 ERR2915232_3788 ERR2915232_19031 ERR2915232_19402 ERR2915232_22284 ERR2915232_22385 ERR2915232_22947 ERR2915232_32821 ERR2915232_33484 ERR2915232_36711 ERR2915232_40619 ERR2915233_7707 ERR2915233_24215 ERR2915233_32205 ERR2915234_1848 ERR2915234_2673 ERR2915234_21066 ERR2915234_48852 ERR2915237_3182 ERR2915237_3447 ERR2915237_6935 ERR2915237_8325 ERR2915237_9786 ERR2915237_10271 ERR2915237_10445 ERR2915237_10883 ERR2915237_11775 ERR2915237_15124 ERR2915237_17078 ERR2915237_18534 ERR2915237_19609 ERR2915237_19899 ERR2915237_20288 ERR2915237_20318 ERR2915237_20323 ERR2915237_20348 ERR2915237_20641 ERR2915237_20900 ERR2915237_21908 ERR2915237_21999 ERR2915237_22766 ERR2915237_23263 ERR2915237_23310 ERR2915237_23516 ERR2915237_23797 ERR2915237_24373 ERR2915237_24597 ERR2915237_24855 ERR2915237_25691 ERR2915237_25841 ERR2915237_26368 ERR2915237_26695 ERR2915237_27775 ERR2915237_28430 ERR2915237_28578 ERR2915237_29870 ERR2915237_30225 ERR2915237_32115 ERR2915237_32272 ERR2915237_33252 ERR2915237_34422 ERR2915237_34528 ERR2915237_34793 ERR2915237_35767 ERR2915237_36968 ERR2915237_38950 ERR2915237_39751 ERR2915237_39876 ERR2915237_40317 ERR2915237_40353 ERR2915237_40514 ERR2915237_43154 ERR2915237_44034 ERR2915237_45061 ERR2915237_45149 ERR2915237_46095 ERR2915237_47105 ERR2915237_47162 ERR2915237_47690 ERR2915237_48744 ERR2915238_5387 ERR2915238_7280 ERR2915238_8410 ERR2915238_22667 ERR2915238_24160 ERR2915238_38126 ERR2915239_23 ERR2915239_144 ERR2915239_435 ERR2915239_740 ERR2915239_1450 ERR2915239_1718 ERR2915239_1861 ERR2915239_2021 ERR2915239_2229 ERR2915239_2595 ERR2915239_2984 ERR2915239_3074 ERR2915239_3272 ERR2915239_3443 ERR2915239_4003 ERR2915239_4291 ERR2915239_4310 ERR2915239_4323 ERR2915239_4560 ERR2915239_4667 ERR2915239_4920 ERR2915239_5016 ERR2915239_5202 ERR2915239_5213 ERR2915239_5689 ERR2915239_5786 ERR2915239_6111 ERR2915239_6225 ERR2915239_6696 ERR2915239_6878 ERR2915239_6913 ERR2915239_7117 ERR2915239_7597 ERR2915239_7840 ERR2915239_8402 ERR2915239_8542 ERR2915239_8825 ERR2915239_8940 ERR2915239_9109 ERR2915239_10123 ERR2915239_10519 ERR2915239_10597 ERR2915239_10909 ERR2915239_11339 ERR2915239_11781 ERR2915239_11814 ERR2915239_11921 ERR2915239_12169 ERR2915239_12199 ERR2915239_12636 ERR2915239_12801 ERR2915239_12819 ERR2915239_13023 ERR2915239_13607 ERR2915239_13642 ERR2915239_13879 ERR2915239_13883 ERR2915239_13990 ERR2915239_14073 ERR2915239_14091 ERR2915239_14767 ERR2915239_14839 ERR2915239_15522 ERR2915239_15529 ERR2915239_15749 ERR2915239_16300 ERR2915239_16393 ERR2915239_16597 ERR2915239_17756 ERR2915239_18142 ERR2915239_18639 ERR2915239_18746 ERR2915239_18751 ERR2915239_19751 ERR2915239_20008 ERR2915239_20082 ERR2915239_20128 ERR2915239_20603 ERR2915239_20624 ERR2915239_21846 ERR2915239_22007 ERR2915239_22523 ERR2915239_22583 ERR2915239_22990 ERR2915239_23092 ERR2915239_23269 ERR2915239_23359 ERR2915239_23379 ERR2915239_23442 ERR2915239_23552 ERR2915239_23821 ERR2915239_23855 ERR2915239_24201 ERR2915239_24207 ERR2915239_24826 ERR2915239_25495 ERR2915239_26225 ERR2915239_26466 ERR2915239_26514 ERR2915239_27164 ERR2915239_27403 ERR2915239_27792 ERR2915239_28006 ERR2915239_28189 ERR2915239_28600 ERR2915239_29517 ERR2915239_29655 ERR2915239_30918 ERR2915239_31021 ERR2915239_31125 ERR2915239_31202 ERR2915239_31414 ERR2915239_31534 ERR2915239_32020 ERR2915239_33021 ERR2915239_33023 ERR2915239_33277 ERR2915239_33334 ERR2915239_33388 ERR2915239_33435 ERR2915239_34027 ERR2915239_34712 ERR2915239_34771 ERR2915239_35159 ERR2915239_35183 ERR2915239_35440 ERR2915239_35545 ERR2915239_35729 ERR2915239_35769 ERR2915239_35956 ERR2915239_36136 ERR2915239_36456 ERR2915239_38765 ERR2915239_38788 ERR2915239_38802 ERR2915239_38969 ERR2915239_39682 ERR2915239_40071 ERR2915239_40300 ERR2915239_40510 ERR2915239_41170 ERR2915239_41253 ERR2915239_41300 ERR2915239_41892 ERR2915239_41936 ERR2915239_42277 ERR2915239_42919 ERR2915239_43335 ERR2915239_43981 ERR2915239_43994 ERR2915239_44110 ERR2915239_44578 ERR2915239_44878 ERR2915239_44927 ERR2915239_45030 ERR2915239_45623 ERR2915239_46490 ERR2915239_46576 ERR2915239_47150 ERR2915239_47287 ERR2915239_47436 ERR2915239_47644 ERR2915239_48066 ERR2915239_48144 ERR2915239_48176 ERR2915239_48477 ERR2915239_48504 ERR2915239_48631 ERR2915239_48870 ERR2915239_48926 ERR2915241_117 ERR2915241_592 ERR2915241_757 ERR2915241_821 ERR2915241_1095 ERR2915241_1314 ERR2915241_1408 ERR2915241_2055 ERR2915241_2483 ERR2915241_3288 ERR2915241_3369 ERR2915241_4172 ERR2915241_4464 ERR2915241_4497 ERR2915241_4736 ERR2915241_4803 ERR2915241_5024 ERR2915241_5050 ERR2915241_5752 ERR2915241_6048 ERR2915241_6160 ERR2915241_6549 ERR2915241_6748 ERR2915241_6937 ERR2915241_7409 ERR2915241_7941 ERR2915241_8421 ERR2915241_8885 ERR2915241_8923 ERR2915241_8933 ERR2915241_9079 ERR2915241_9467 ERR2915241_9600 ERR2915241_9656 ERR2915241_10096 ERR2915241_10859 ERR2915241_11106 ERR2915241_11690 ERR2915241_13135 ERR2915241_13275 ERR2915241_13574 ERR2915241_13733 ERR2915241_13919 ERR2915241_14017 ERR2915241_14579 ERR2915241_14629 ERR2915241_15613 ERR2915241_15659 ERR2915241_15699 ERR2915241_15932 ERR2915241_15962 ERR2915241_15988 ERR2915241_16228 ERR2915241_16664 ERR2915241_16731 ERR2915241_16927 ERR2915241_17054 ERR2915241_17540 ERR2915241_17674 ERR2915241_17819 ERR2915241_18570 ERR2915241_18624 ERR2915241_18694 ERR2915241_19079 ERR2915241_19252 ERR2915241_19683 ERR2915241_19995 ERR2915241_20335 ERR2915241_20618 ERR2915241_20665 ERR2915241_20877 ERR2915241_21063 ERR2915241_21321 ERR2915241_21786 ERR2915241_21881 ERR2915241_21949 ERR2915241_22055 ERR2915241_22100 ERR2915241_22872 ERR2915241_23191 ERR2915241_23450 ERR2915241_23508 ERR2915241_23792 ERR2915241_24140 ERR2915241_24690 ERR2915241_25141 ERR2915241_25762 ERR2915241_26194 ERR2915241_27932 ERR2915241_28715 ERR2915241_28911 ERR2915241_29088 ERR2915241_29202 ERR2915241_29420 ERR2915241_29605 ERR2915241_29833 ERR2915241_30056 ERR2915241_30372 ERR2915241_30641 ERR2915241_31154 ERR2915241_31363 ERR2915241_31486 ERR2915241_31645 ERR2915241_31672 ERR2915241_31769 ERR2915241_31810 ERR2915241_32027 ERR2915241_32110 ERR2915241_32717 ERR2915241_32934 ERR2915241_32940 ERR2915241_33217 ERR2915241_33396 ERR2915241_33476 ERR2915241_33851 ERR2915241_33977 ERR2915241_34104 ERR2915241_34105 ERR2915241_34174 ERR2915241_34229 ERR2915241_34366 ERR2915241_34371 ERR2915241_34934 ERR2915241_35397 ERR2915241_35854 ERR2915241_35913 ERR2915241_37046 ERR2915241_37108 ERR2915241_37669 ERR2915241_38260 ERR2915241_38749 ERR2915241_39375 ERR2915241_39473 ERR2915241_39809 ERR2915241_39957 ERR2915241_40492 ERR2915241_40545 ERR2915241_41288 ERR2915241_41439 ERR2915241_41449 ERR2915241_41635 ERR2915241_41704 ERR2915241_42102 ERR2915241_42550 ERR2915241_42833 ERR2915241_43410 ERR2915241_43454 ERR2915241_43878 ERR2915241_44138 ERR2915241_44246 ERR2915241_44744 ERR2915241_44881 ERR2915241_44988 ERR2915241_45097 ERR2915241_45213 ERR2915241_46129 ERR2915241_46187 ERR2915241_46222 ERR2915241_46264 ERR2915241_46297 ERR2915241_46421 ERR2915241_46711 ERR2915241_46843 ERR2915241_46873 ERR2915241_47010 ERR2915241_47118 ERR2915241_47375 ERR2915241_47629 ERR2915241_47820 ERR2915241_48041 ERR2915241_48363 ERR2915241_48809 ERR2915241_49167 ERR2915241_49284 ERR2915242_150 ERR2915242_401 ERR2915242_1356 ERR2915242_2532 ERR2915242_2950 ERR2915242_3056 ERR2915242_3892 ERR2915242_4651 ERR2915242_5382 ERR2915242_5769 ERR2915242_5921 ERR2915242_6024 ERR2915242_6681 ERR2915242_7568 ERR2915242_8329 ERR2915242_8417 ERR2915242_9731 ERR2915242_12117 ERR2915242_12192 ERR2915242_12434 ERR2915242_14014 ERR2915242_15297 ERR2915242_17106 ERR2915242_17176 ERR2915242_18015 ERR2915242_18686 ERR2915242_19068 ERR2915242_19665 ERR2915242_20250 ERR2915242_20616 ERR2915242_20795 ERR2915242_21184 ERR2915242_22101 ERR2915242_22800 ERR2915242_23383 ERR2915242_25330 ERR2915242_31088 ERR2915242_31212 ERR2915242_31797 ERR2915242_32045 ERR2915242_32286 ERR2915242_32720 ERR2915242_33739 ERR2915242_34258 ERR2915242_34407 ERR2915242_34473 ERR2915242_37196 ERR2915242_37650 ERR2915242_40941 ERR2915242_41058 ERR2915242_41893 ERR2915242_42303 ERR2915242_42415 ERR2915242_44247 ERR2915242_44678 ERR2915242_45559 ERR2915242_46834 ERR2915242_46844 ERR2915242_46864 ERR2915242_47903 ERR2915242_48569 ERR2915242_48787 ERR2915242_48823 ERR2915243_1030 ERR2915243_1576 ERR2915243_2607 ERR2915243_2617 ERR2915243_3481 ERR2915243_5025 ERR2915243_6383 ERR2915243_8385 ERR2915243_9528 ERR2915243_9897 ERR2915243_11773 ERR2915243_11784 ERR2915243_11991 ERR2915243_12870 ERR2915243_13017 ERR2915243_13034 ERR2915243_13688 ERR2915243_14635 ERR2915243_15193 ERR2915243_15289 ERR2915243_15763 ERR2915243_16325 ERR2915243_16503 ERR2915243_17877 ERR2915243_19093 ERR2915243_19443 ERR2915243_21169 ERR2915243_21732 ERR2915243_22126 ERR2915243_22455 ERR2915243_23453 ERR2915243_24883 ERR2915243_26455 ERR2915243_26697 ERR2915243_27225 ERR2915243_28726 ERR2915243_29390 ERR2915243_30244 ERR2915243_33959 ERR2915243_34051 ERR2915243_36942 ERR2915243_37834 ERR2915243_38618 ERR2915243_40557 ERR2915243_40672 ERR2915243_41089 ERR2915243_41132 ERR2915243_42208 ERR2915243_43420 ERR2915243_43526 ERR2915243_43585 ERR2915243_43965 ERR2915243_45366 ERR2915243_45840 ERR2915243_47173 ERR2915243_48838 ERR2915244_1582 ERR2915244_2577 ERR2915244_2895 ERR2915244_5013 ERR2915244_11437 ERR2915244_11451 ERR2915244_18871 ERR2915244_21018 ERR2915244_22227 ERR2915244_27031 ERR2915244_27424 ERR2915244_30216 ERR2915244_32635 ERR2915244_33089 ERR2915244_38062 ERR2915244_38074 ERR2915244_38146 ERR2915244_39145 ERR2915244_41478 ERR2915244_47767 ERR2915246_2428 ERR2915246_8572 ERR2915246_9750 ERR2915246_10882 ERR2915246_16278 ERR2915246_17632 ERR2915246_20232 ERR2915246_22655 ERR2915246_24333 ERR2915246_24914 ERR2915246_27351 ERR2915246_28536 ERR2915246_36288 ERR2915246_36453 ERR2915246_41197 ERR2915246_43375 ERR2915246_49308 ERR2915249_28 ERR2915249_5042 ERR2915249_6978 ERR2915249_7908 ERR2915249_8214 ERR2915249_9402 ERR2915249_17495 ERR2915249_18048 ERR2915249_21764 ERR2915249_23886 ERR2915249_42046 ERR2915249_43305 ERR2915249_44725 ERR2915249_46925 ERR2915249_49111 ERR2915249_49985 ERR2915250_710 ERR2915250_2346 ERR2915250_2882 ERR2915250_2958 ERR2915250_3388 ERR2915250_4313 ERR2915250_4696 ERR2915250_4789 ERR2915250_5319 ERR2915250_5907 ERR2915250_6100 ERR2915250_6491 ERR2915250_7172 ERR2915250_7421 ERR2915250_7850 ERR2915250_8585 ERR2915250_9031 ERR2915250_9984 ERR2915250_11094 ERR2915250_12887 ERR2915250_13569 ERR2915250_14378 ERR2915250_16042 ERR2915250_16095 ERR2915250_16506 ERR2915250_16508 ERR2915250_16622 ERR2915250_17464 ERR2915250_17806 ERR2915250_18028 ERR2915250_18102 ERR2915250_18638 ERR2915250_19076 ERR2915250_19932 ERR2915250_20289 ERR2915250_20784 ERR2915250_21390 ERR2915250_21567 ERR2915250_22779 ERR2915250_23094 ERR2915250_23305 ERR2915250_23609 ERR2915250_24080 ERR2915250_24270 ERR2915250_24272 ERR2915250_24416 ERR2915250_24533 ERR2915250_24889 ERR2915250_25003 ERR2915250_25015 ERR2915250_25625 ERR2915250_25687 ERR2915250_26502 ERR2915250_26558 ERR2915250_26654 ERR2915250_27083 ERR2915250_27758 ERR2915250_27908 ERR2915250_28083 ERR2915250_28203 ERR2915250_28351 ERR2915250_28654 ERR2915250_28711 ERR2915250_28814 ERR2915250_28908 ERR2915250_28939 ERR2915250_29344 ERR2915250_29445 ERR2915250_30379 ERR2915250_31172 ERR2915250_31343 ERR2915250_31371 ERR2915250_32139 ERR2915250_32922 ERR2915250_33118 ERR2915250_33266 ERR2915250_34646 ERR2915250_35651 ERR2915250_35698 ERR2915250_35936 ERR2915250_36368 ERR2915250_36580 ERR2915250_37429 ERR2915250_37719 ERR2915250_38471 ERR2915250_39007 ERR2915250_39381 ERR2915250_39387 ERR2915250_40227 ERR2915250_40592 ERR2915250_40957 ERR2915250_41144 ERR2915250_41409 ERR2915250_41962 ERR2915250_42467 ERR2915250_43289 ERR2915250_45318 ERR2915250_45812 ERR2915250_46030 ERR2915250_46061 ERR2915250_46358 ERR2915250_47421 ERR2915250_47613 ERR2915250_47741 ERR2915250_47862 ERR2915250_49630 ERR2915250_49758 ERR2915251_1432 ERR2915251_1553 ERR2915251_4264 ERR2915251_11536 ERR2915251_12960 ERR2915251_14714 ERR2915251_15185 ERR2915251_16283 ERR2915251_16286 ERR2915251_17973 ERR2915251_20140 ERR2915251_20995 ERR2915251_22181 ERR2915251_23493 ERR2915251_24151 ERR2915251_25373 ERR2915251_25506 ERR2915251_26720 ERR2915251_27097 ERR2915251_28814 ERR2915251_30034 ERR2915251_30195 ERR2915251_30331 ERR2915251_31185 ERR2915251_32296 ERR2915251_32472 ERR2915251_32517 ERR2915251_33070 ERR2915251_33083 ERR2915251_33087 ERR2915251_33131 ERR2915251_33327 ERR2915251_33507 ERR2915251_33623 ERR2915251_34395 ERR2915251_36057 ERR2915251_36454 ERR2915251_37400 ERR2915251_38659 ERR2915251_40073 ERR2915251_47383 ERR2915252_974 ERR2915252_6513 ERR2915252_6626 ERR2915252_7738 ERR2915252_14002 ERR2915252_21593 ERR2915252_22890 ERR2915252_35545 ERR2915252_38248 ERR2915252_43036 ERR2915252_43044 ERR2915254_959 ERR2915254_1035 ERR2915254_1603 ERR2915254_3599 ERR2915254_4173 ERR2915254_4305 ERR2915254_6640 ERR2915254_7663 ERR2915254_8399 ERR2915254_8475 ERR2915254_9811 ERR2915254_10695 ERR2915254_13159 ERR2915254_14018 ERR2915254_14022 ERR2915254_14835 ERR2915254_15949 ERR2915254_16105 ERR2915254_16407 ERR2915254_17286 ERR2915254_18022 ERR2915254_18633 ERR2915254_19188 ERR2915254_19241 ERR2915254_19431 ERR2915254_20539 ERR2915254_20935 ERR2915254_21057 ERR2915254_21122 ERR2915254_22130 ERR2915254_22658 ERR2915254_24082 ERR2915254_24402 ERR2915254_24637 ERR2915254_24900 ERR2915254_25468 ERR2915254_27088 ERR2915254_27251 ERR2915254_27279 ERR2915254_28022 ERR2915254_28093 ERR2915254_28105 ERR2915254_28488 ERR2915254_30313 ERR2915254_34840 ERR2915254_36332 ERR2915254_36657 ERR2915254_36892 ERR2915254_37093 ERR2915254_37988 ERR2915254_39497 ERR2915254_41747 ERR2915254_42202 ERR2915254_42473 ERR2915254_48386 ERR2915254_48393 ERR2915207_7833 ERR2915207_8235 ERR2915207_10189 ERR2915207_11973 ERR2915207_13501 ERR2915207_13917 ERR2915207_13921 ERR2915207_14950 ERR2915207_15532 ERR2915207_17275 ERR2915207_21203 ERR2915207_22071 ERR2915207_27038 ERR2915207_27042 ERR2915207_30907 ERR2915207_31579 ERR2915207_32478 ERR2915207_33280 ERR2915207_34674 ERR2915207_35224 ERR2915207_37139 ERR2915207_42311 ERR2915207_42833 ERR2915207_43023 ERR2915207_43704 ERR2915207_47934 ERR2915208_12059 ERR2915208_13073 ERR2915208_17481 ERR2915208_18797 ERR2915208_20345 ERR2915208_20649 ERR2915208_21753 ERR2915208_22230 ERR2915208_24504 ERR2915208_24761 ERR2915208_30444 ERR2915208_33484 ERR2915208_36141 ERR2915208_37275 ERR2915208_37549 ERR2915208_43565 ERR2915208_45920 ERR2915209_581 ERR2915210_146 ERR2915210_939 ERR2915210_1732 ERR2915210_1939 ERR2915210_2583 ERR2915210_2933 ERR2915210_4062 ERR2915210_4412 ERR2915210_5024 ERR2915210_5433 ERR2915210_5540 ERR2915210_7090 ERR2915210_7269 ERR2915210_7629 ERR2915210_7936 ERR2915210_8231 ERR2915210_8293 ERR2915210_8402 ERR2915210_8413 ERR2915210_9839 ERR2915210_10147 ERR2915210_10208 ERR2915210_12014 ERR2915210_12017 ERR2915210_12779 ERR2915210_12859 ERR2915210_13093 ERR2915210_13243 ERR2915210_15581 ERR2915210_16607 ERR2915210_19274 ERR2915210_19690 ERR2915210_21739 ERR2915210_22292 ERR2915210_22415 ERR2915210_22860 ERR2915210_23069 ERR2915210_23513 ERR2915210_23690 ERR2915210_23933 ERR2915210_24250 ERR2915210_24338 ERR2915210_24616 ERR2915210_25154 ERR2915210_25279 ERR2915210_25321 ERR2915210_25869 ERR2915210_26432 ERR2915210_26745 ERR2915210_27524 ERR2915210_27544 ERR2915210_27882 ERR2915210_28061 ERR2915210_28166 ERR2915210_28405 ERR2915210_28552 ERR2915210_29138 ERR2915210_30351 ERR2915210_31429 ERR2915210_32123 ERR2915210_32186 ERR2915210_35218 ERR2915210_36083 ERR2915210_36465 ERR2915210_36584 ERR2915210_37325 ERR2915210_37371 ERR2915210_37467 ERR2915210_38184 ERR2915210_38841 ERR2915210_39358 ERR2915210_39531 ERR2915210_39635 ERR2915210_40372 ERR2915210_40407 ERR2915210_40889 ERR2915210_41575 ERR2915210_42627 ERR2915210_43144 ERR2915210_43793 ERR2915210_43800 ERR2915210_44085 ERR2915210_44388 ERR2915210_45869 ERR2915210_46360 ERR2915210_47047 ERR2915210_47394 ERR2915210_47957 ERR2915210_48792 ERR2915210_48794 ERR2915210_49471 ERR2915212_1990 ERR2915212_2545 ERR2915212_2659 ERR2915212_2860 ERR2915212_3188 ERR2915212_3511 ERR2915212_3784 ERR2915212_4519 ERR2915212_5518 ERR2915212_5598 ERR2915212_6641 ERR2915212_7116 ERR2915212_7271 ERR2915212_7489 ERR2915212_7492 ERR2915212_7548 ERR2915212_7599 ERR2915212_7742 ERR2915212_7810 ERR2915212_7923 ERR2915212_8169 ERR2915212_8328 ERR2915212_8395 ERR2915212_8532 ERR2915212_9232 ERR2915212_9301 ERR2915212_9724 ERR2915212_10094 ERR2915212_10107 ERR2915212_10188 ERR2915212_10402 ERR2915212_10509 ERR2915212_10848 ERR2915212_11263 ERR2915212_11955 ERR2915212_12523 ERR2915212_12798 ERR2915212_13702 ERR2915212_15535 ERR2915212_16395 ERR2915212_16496 ERR2915212_17005 ERR2915212_17445 ERR2915212_17805 ERR2915212_17826 ERR2915212_18325 ERR2915212_19102 ERR2915212_19347 ERR2915212_20341 ERR2915212_20673 ERR2915212_21020 ERR2915212_21849 ERR2915212_21860 ERR2915212_22070 ERR2915212_22529 ERR2915212_22844 ERR2915212_22938 ERR2915212_22952 ERR2915212_23225 ERR2915212_23636 ERR2915212_23871 ERR2915212_24845 ERR2915212_25019 ERR2915212_25023 ERR2915212_25788 ERR2915212_25802 ERR2915212_26671 ERR2915212_26819 ERR2915212_27417 ERR2915212_27568 ERR2915212_27593 ERR2915212_27631 ERR2915212_29054 ERR2915212_29251 ERR2915212_29490 ERR2915212_29917 ERR2915212_31128 ERR2915212_31495 ERR2915212_31998 ERR2915212_32607 ERR2915212_32881 ERR2915212_32956 ERR2915212_34132 ERR2915212_35408 ERR2915212_35711 ERR2915212_35799 ERR2915212_36277 ERR2915212_36469 ERR2915212_37630 ERR2915212_38180 ERR2915212_39233 ERR2915212_39301 ERR2915212_39616 ERR2915212_40357 ERR2915212_40892 ERR2915212_41247 ERR2915212_42144 ERR2915212_42232 ERR2915212_42441 ERR2915212_42663 ERR2915212_42688 ERR2915212_42697 ERR2915212_42850 ERR2915212_43635 ERR2915212_44209 ERR2915212_44336 ERR2915212_44544 ERR2915212_45398 ERR2915212_45584 ERR2915212_46008 ERR2915212_47994 ERR2915212_49367 ERR2915213_707 ERR2915213_1928 ERR2915213_4445 ERR2915213_5696 ERR2915213_6329 ERR2915213_7234 ERR2915213_9495 ERR2915213_10028 ERR2915213_11092 ERR2915213_11120 ERR2915213_11144 ERR2915213_14316 ERR2915213_16100 ERR2915213_16629 ERR2915213_16879 ERR2915213_17320 ERR2915213_17538 ERR2915213_17749 ERR2915213_18875 ERR2915213_20346 ERR2915213_20703 ERR2915213_21875 ERR2915213_23935 ERR2915213_24699 ERR2915213_25512 ERR2915213_25843 ERR2915213_26227 ERR2915213_26238 ERR2915213_28063 ERR2915213_28374 ERR2915213_29977 ERR2915213_30944 ERR2915213_31085 ERR2915213_32019 ERR2915213_32581 ERR2915213_32766 ERR2915213_32984 ERR2915213_33323 ERR2915213_34355 ERR2915213_34551 ERR2915213_35213 ERR2915213_38924 ERR2915213_42584 ERR2915213_42982 ERR2915213_43411 ERR2915213_43505 ERR2915213_43706 ERR2915213_43818 ERR2915213_43900 ERR2915213_45247 ERR2915213_47613 ERR2915213_48056 ERR2915213_49007 ERR2915213_50308 ERR2915214_1073 ERR2915214_1886 ERR2915214_2915 ERR2915214_8383 ERR2915214_13184 ERR2915214_14224 ERR2915214_17193 ERR2915214_21177 ERR2915214_21427 ERR2915214_25936 ERR2915214_29606 ERR2915214_33653 ERR2915214_37548 ERR2915214_40134 ERR2915214_48431 ERR2915214_50482 ERR2915215_694 ERR2915215_1100 ERR2915215_1129 ERR2915215_5717 ERR2915215_7679 ERR2915215_8501 ERR2915215_11000 ERR2915215_11597 ERR2915215_12817 ERR2915215_13695 ERR2915215_14952 ERR2915215_15016 ERR2915215_15284 ERR2915215_16614 ERR2915215_18174 ERR2915215_21945 ERR2915215_24004 ERR2915215_26840 ERR2915215_31198 ERR2915215_32035 ERR2915215_35731 ERR2915215_36784 ERR2915215_36894 ERR2915215_43069 ERR2915215_44653 ERR2915215_47936 ERR2915215_48989 ERR2915216_12 ERR2915216_674 ERR2915216_808 ERR2915216_1062 ERR2915216_1227 ERR2915216_1357 ERR2915216_2168 ERR2915216_2225 ERR2915216_4977 ERR2915216_5458 ERR2915216_5515 ERR2915216_5885 ERR2915216_6165 ERR2915216_6374 ERR2915216_6519 ERR2915216_7001 ERR2915216_7096 ERR2915216_8120 ERR2915216_8509 ERR2915216_9589 ERR2915216_9734 ERR2915216_10603 ERR2915216_10677 ERR2915216_10892 ERR2915216_12425 ERR2915216_12427 ERR2915216_12442 ERR2915216_12562 ERR2915216_12815 ERR2915216_13072 ERR2915216_13177 ERR2915216_13199 ERR2915216_13357 ERR2915216_13588 ERR2915216_14166 ERR2915216_15986 ERR2915216_15988 ERR2915216_16104 ERR2915216_16132 ERR2915216_17975 ERR2915216_18154 ERR2915216_18880 ERR2915216_19290 ERR2915216_19637 ERR2915216_21882 ERR2915216_22683 ERR2915216_22910 ERR2915216_23409 ERR2915216_23791 ERR2915216_24220 ERR2915216_24681 ERR2915216_24897 ERR2915216_25548 ERR2915216_26176 ERR2915216_26572 ERR2915216_27823 ERR2915216_27852 ERR2915216_28068 ERR2915216_28576 ERR2915216_28687 ERR2915216_28861 ERR2915216_29772 ERR2915216_29989 ERR2915216_30364 ERR2915216_30526 ERR2915216_30701 ERR2915216_30878 ERR2915216_30971 ERR2915216_31266 ERR2915216_31310 ERR2915216_32100 ERR2915216_32120 ERR2915216_33124 ERR2915216_33285 ERR2915216_33589 ERR2915216_33615 ERR2915216_33772 ERR2915216_33909 ERR2915216_34346 ERR2915216_35748 ERR2915216_36928 ERR2915216_40002 ERR2915216_40355 ERR2915216_40407 ERR2915216_41253 ERR2915216_41808 ERR2915216_43350 ERR2915216_44276 ERR2915216_44719 ERR2915216_44772 ERR2915216_45328 ERR2915216_45650 ERR2915216_45737 ERR2915216_46125 ERR2915216_46538 ERR2915216_47288 ERR2915216_47350 ERR2915216_47366 ERR2915216_47738 ERR2915216_48075 ERR2915216_48090 ERR2915216_49115 ERR2915216_49626 ERR2915216_49685 ERR2915216_50008 ERR2915216_50095 ERR2915217_1143 ERR2915217_5035 ERR2915217_5692 ERR2915217_6292 ERR2915217_6547 ERR2915217_6694 ERR2915217_8340 ERR2915217_8883 ERR2915217_9230 ERR2915217_10211 ERR2915217_11127 ERR2915217_11908 ERR2915217_14711 ERR2915217_14773 ERR2915217_14891 ERR2915217_16817 ERR2915217_16935 ERR2915217_17854 ERR2915217_18193 ERR2915217_18728 ERR2915217_20843 ERR2915217_21772 ERR2915217_22934 ERR2915217_24369 ERR2915217_30622 ERR2915217_30897 ERR2915217_31514 ERR2915217_32400 ERR2915217_32735 ERR2915217_34240 ERR2915217_34414 ERR2915217_34687 ERR2915217_34837 ERR2915217_34951 ERR2915217_35639 ERR2915217_38984 ERR2915217_39636 ERR2915217_39757 ERR2915217_42853 ERR2915217_43052 ERR2915217_45422 ERR2915217_45522 ERR2915217_46100 ERR2915217_47210 ERR2915217_48149 ERR2915218_816 ERR2915218_4121 ERR2915218_4788 ERR2915218_7063 ERR2915218_13413 ERR2915218_13939 ERR2915218_15960 ERR2915218_20233 ERR2915218_22200 ERR2915218_26623 ERR2915218_26956 ERR2915218_31895 ERR2915218_33804 ERR2915218_34879 ERR2915218_36356 ERR2915218_36675 ERR2915218_37232 ERR2915218_40514 ERR2915218_40791 ERR2915218_45543 ERR2915219_4156 ERR2915219_5607 ERR2915219_6297 ERR2915219_6414 ERR2915219_7679 ERR2915219_8060 ERR2915219_8883 ERR2915219_9589 ERR2915219_11067 ERR2915219_12692 ERR2915219_14254 ERR2915219_15201 ERR2915219_15686 ERR2915219_15976 ERR2915219_16248 ERR2915219_18358 ERR2915219_18911 ERR2915219_19025 ERR2915219_19189 ERR2915219_19569 ERR2915219_19848 ERR2915219_23272 ERR2915219_25555 ERR2915219_25998 ERR2915219_26886 ERR2915219_26987 ERR2915219_27254 ERR2915219_27554 ERR2915219_28967 ERR2915219_29446 ERR2915219_29616 ERR2915219_29938 ERR2915219_31686 ERR2915219_32069 ERR2915219_32332 ERR2915219_32370 ERR2915219_32701 ERR2915219_33606 ERR2915219_35199 ERR2915219_35355 ERR2915219_35458 ERR2915219_35977 ERR2915219_38162 ERR2915219_38586 ERR2915219_39262 ERR2915219_39812 ERR2915219_39998 ERR2915219_40304 ERR2915219_41315 ERR2915219_41473 ERR2915219_41612 ERR2915219_41813 ERR2915219_43985 ERR2915219_45419 ERR2915219_47790 ERR2915220_657 ERR2915220_7283 ERR2915220_8999 ERR2915220_9680 ERR2915220_16650 ERR2915220_17768 ERR2915220_20625 ERR2915220_22450 ERR2915220_25923 ERR2915220_31855 ERR2915220_34648 ERR2915220_36296 ERR2915220_40932 ERR2915220_42530 ERR2915220_44411 ERR2915220_44828 ERR2915220_45155 ERR2915220_45159 ERR2915220_45192 ERR2915220_46820 ERR2915220_49548 ERR2915221_54 ERR2915221_125 ERR2915221_159 ERR2915221_1080 ERR2915221_1165 ERR2915221_1485 ERR2915221_1766 ERR2915221_2022 ERR2915221_4883 ERR2915221_11933 ERR2915221_18064 ERR2915221_18666 ERR2915221_20919 ERR2915221_23744 ERR2915221_25640 ERR2915221_31466 ERR2915221_32177 ERR2915221_34910 ERR2915221_35170 ERR2915221_39847 ERR2915221_40271 ERR2915221_40279 ERR2915221_42722 ERR2915221_42725 ERR2915221_43176 ERR2915221_44011 ERR2915221_44031 ERR2915221_44591 ERR2915221_44893 ERR2915221_44963 ERR2915221_46109 ERR2915221_46527 ERR2915221_47556 ERR2915221_49273 ERR2915221_49852 ERR2915221_50845 ERR2915222_2501 ERR2915222_6756 ERR2915222_15900 ERR2915222_17060 ERR2915222_20261 ERR2915222_20371 ERR2915222_21875 ERR2915222_22383 ERR2915222_26055 ERR2915222_33779 ERR2915222_34407 ERR2915222_37932 ERR2915222_40724 ERR2915222_44933 ERR2915222_45992 ERR2915223_366 ERR2915223_382 ERR2915223_460 ERR2915223_511 ERR2915223_715 ERR2915223_3640 ERR2915223_7637 ERR2915223_8118 ERR2915223_8489 ERR2915223_8683 ERR2915223_13945 ERR2915223_14931 ERR2915223_15504 ERR2915223_16612 ERR2915223_18236 ERR2915223_20255 ERR2915223_20297 ERR2915223_20404 ERR2915223_20844 ERR2915223_22886 ERR2915223_23348 ERR2915223_24099 ERR2915223_24217 ERR2915223_24747 ERR2915223_25898 ERR2915223_27563 ERR2915223_29979 ERR2915223_30292 ERR2915223_31555 ERR2915223_33304 ERR2915223_35175 ERR2915223_35490 ERR2915223_36156 ERR2915223_36729 ERR2915223_37170 ERR2915223_39641 ERR2915223_39855 ERR2915223_42104 ERR2915223_43557 ERR2915223_43654 ERR2915223_45865 ERR2915223_46022 ERR2915223_46979 ERR2915223_47478 ERR2915223_48088 ERR2915223_49975 ERR2915224_1653 ERR2915224_1697 ERR2915224_2160 ERR2915224_5304 ERR2915224_8366 ERR2915224_11035 ERR2915224_11124 ERR2915224_11325 ERR2915224_11906 ERR2915224_12317 ERR2915224_12761 ERR2915224_15511 ERR2915224_16426 ERR2915224_17332 ERR2915224_17351 ERR2915224_17409 ERR2915224_17581 ERR2915224_18423 ERR2915224_19246 ERR2915224_19774 ERR2915224_21454 ERR2915224_23154 ERR2915224_23655 ERR2915224_24756 ERR2915224_24898 ERR2915224_25448 ERR2915224_28754 ERR2915224_30088 ERR2915224_30281 ERR2915224_30462 ERR2915224_30718 ERR2915224_30910 ERR2915224_33631 ERR2915224_33641 ERR2915224_34352 ERR2915224_34669 ERR2915224_34879 ERR2915224_34989 ERR2915224_35394 ERR2915224_36731 ERR2915224_37085 ERR2915224_37203 ERR2915224_37220 ERR2915224_37560 ERR2915224_37730 ERR2915224_38001 ERR2915224_39500 ERR2915224_40095 ERR2915224_40843 ERR2915224_44143 ERR2915224_44247 ERR2915224_44509 ERR2915224_45263 ERR2915224_46738 ERR2915224_47275 ERR2915224_47496 ERR2915224_48052 ERR2915224_48689 ERR2915224_48733 ERR2915224_49487 ERR2915225_3751 ERR2915225_10818 ERR2915225_16136 ERR2915225_16144 ERR2915225_16469 ERR2915225_21053 ERR2915225_21530 ERR2915225_23699 ERR2915225_24325 ERR2915225_24613 ERR2915225_27316 ERR2915225_35743 ERR2915225_37248 ERR2915225_37759 ERR2915225_40449 ERR2915225_42461 ERR2915225_42720 ERR2915225_43434 ERR2915225_43796 ERR2915225_46415 ERR2915225_46759 ERR2915225_47343 ERR2915225_47820 ERR2915225_48505 ERR2915225_50098 ERR2915226_739 ERR2915226_2470 ERR2915226_2503 ERR2915226_4175 ERR2915226_4966 ERR2915226_5080 ERR2915226_5242 ERR2915226_5682 ERR2915226_5880 ERR2915226_6580 ERR2915226_6644 ERR2915226_7407 ERR2915226_7518 ERR2915226_7836 ERR2915226_7840 ERR2915226_8772 ERR2915226_10198 ERR2915226_11519 ERR2915226_12431 ERR2915226_13321 ERR2915226_13492 ERR2915226_13980 ERR2915226_14998 ERR2915226_17613 ERR2915226_18378 ERR2915226_18471 ERR2915226_18701 ERR2915226_19523 ERR2915226_20101 ERR2915226_22707 ERR2915226_25108 ERR2915226_26046 ERR2915226_26157 ERR2915226_26330 ERR2915226_27237 ERR2915226_27697 ERR2915226_28159 ERR2915226_28261 ERR2915226_29112 ERR2915226_31064 ERR2915226_33070 ERR2915226_33663 ERR2915226_34341 ERR2915226_35234 ERR2915226_36673 ERR2915226_37082 ERR2915226_38737 ERR2915226_39209 ERR2915226_39453 ERR2915226_39606 ERR2915226_39750 ERR2915226_39800 ERR2915226_40060 ERR2915226_40514 ERR2915226_40575 ERR2915226_40644 ERR2915226_41292 ERR2915226_42013 ERR2915226_42236 ERR2915226_43783 ERR2915226_44149 ERR2915226_44769 ERR2915226_44948 ERR2915226_45719 ERR2915226_46207 ERR2915226_47268 ERR2915226_48492 ERR2915226_48495 ERR2915227_9779 ERR2915227_11595 ERR2915227_35250 ERR2915227_43950 ERR2915229_193 ERR2915229_1459 ERR2915229_2086 ERR2915229_2167 ERR2915229_2877 ERR2915229_3144 ERR2915229_3352 ERR2915229_3408 ERR2915229_3458 ERR2915229_3779 ERR2915229_4117 ERR2915229_4599 ERR2915229_5001 ERR2915229_6315 ERR2915229_6376 ERR2915229_6452 ERR2915229_6812 ERR2915229_6999 ERR2915229_7818 ERR2915229_9909 ERR2915229_10091 ERR2915229_10736 ERR2915229_11235 ERR2915229_11567 ERR2915229_12548 ERR2915229_12774 ERR2915229_13934 ERR2915229_16153 ERR2915229_17437 ERR2915229_18848 ERR2915229_19555 ERR2915229_19803 ERR2915229_20233 ERR2915229_21790 ERR2915229_22525 ERR2915229_22813 ERR2915229_23252 ERR2915229_23373 ERR2915229_23838 ERR2915229_24918 ERR2915229_25726 ERR2915229_26128 ERR2915229_29822 ERR2915229_30172 ERR2915229_30418 ERR2915229_30746 ERR2915229_31225 ERR2915229_31354 ERR2915229_31717 ERR2915229_32450 ERR2915229_32469 ERR2915229_32988 ERR2915229_33104 ERR2915229_34250 ERR2915229_34522 ERR2915229_35291 ERR2915229_35762 ERR2915229_35871 ERR2915229_35933 ERR2915229_36386 ERR2915229_36456 ERR2915229_37080 ERR2915229_39107 ERR2915229_40068 ERR2915229_41187 ERR2915229_41461 ERR2915229_42629 ERR2915229_43049 ERR2915229_43502 ERR2915229_43608 ERR2915229_44587 ERR2915229_44844 ERR2915229_45159 ERR2915229_45359 ERR2915229_45426 ERR2915229_45514 ERR2915229_46620 ERR2915229_47419 ERR2915229_47644 ERR2915229_48501 ERR2915229_48801 ERR2915229_48882 ERR2915230_3357 ERR2915230_6122 ERR2915230_9820 ERR2915230_10485 ERR2915230_10572 ERR2915230_14203 ERR2915230_21272 ERR2915230_23261 ERR2915230_27642 ERR2915230_37562 ERR2915231_1629 ERR2915231_2647 ERR2915231_3019 ERR2915231_3707 ERR2915231_4867 ERR2915231_15453 ERR2915231_16344 ERR2915231_18889 ERR2915231_19665 ERR2915231_20150 ERR2915231_21363 ERR2915231_21457 ERR2915231_27776 ERR2915231_28062 ERR2915231_29470 ERR2915231_29582 ERR2915231_31481 ERR2915231_31703 ERR2915231_33284 ERR2915231_36317 ERR2915231_36338 ERR2915231_45303 ERR2915232_1045 ERR2915232_1535 ERR2915232_3921 ERR2915232_5357 ERR2915232_6440 ERR2915232_7934 ERR2915232_19033 ERR2915232_19608 ERR2915232_21651 ERR2915232_24607 ERR2915232_24840 ERR2915232_30562 ERR2915232_30694 ERR2915232_32243 ERR2915232_37435 ERR2915232_37847 ERR2915232_38427 ERR2915232_38687 ERR2915232_39530 ERR2915232_48138 ERR2915232_48459 ERR2915232_49347 ERR2915233_2905 ERR2915233_4435 ERR2915233_11137 ERR2915233_15556 ERR2915233_17296 ERR2915233_19226 ERR2915233_21573 ERR2915233_22920 ERR2915233_22961 ERR2915233_23082 ERR2915233_25590 ERR2915233_29299 ERR2915233_29633 ERR2915233_30078 ERR2915233_31165 ERR2915233_31313 ERR2915233_31601 ERR2915233_31627 ERR2915233_34127 ERR2915233_36768 ERR2915233_43074 ERR2915233_43705 ERR2915234_19107 ERR2915234_24210 ERR2915237_325 ERR2915237_1094 ERR2915237_2401 ERR2915237_2629 ERR2915237_11556 ERR2915237_17483 ERR2915237_18876 ERR2915237_21299 ERR2915237_21604 ERR2915237_28422 ERR2915237_36084 ERR2915237_42336 ERR2915237_48909 ERR2915238_6790 ERR2915238_8645 ERR2915238_25392 ERR2915239_1012 ERR2915239_1239 ERR2915239_5343 ERR2915239_5467 ERR2915239_6222 ERR2915239_6447 ERR2915239_6846 ERR2915239_7448 ERR2915239_7505 ERR2915239_7676 ERR2915239_7753 ERR2915239_7773 ERR2915239_8063 ERR2915239_8340 ERR2915239_8828 ERR2915239_9184 ERR2915239_9931 ERR2915239_10835 ERR2915239_11246 ERR2915239_11756 ERR2915239_13255 ERR2915239_13263 ERR2915239_13868 ERR2915239_16747 ERR2915239_17152 ERR2915239_17498 ERR2915239_17690 ERR2915239_17911 ERR2915239_17915 ERR2915239_19555 ERR2915239_19866 ERR2915239_20868 ERR2915239_21147 ERR2915239_22676 ERR2915239_22833 ERR2915239_23278 ERR2915239_23671 ERR2915239_25086 ERR2915239_25293 ERR2915239_25663 ERR2915239_25802 ERR2915239_26332 ERR2915239_27116 ERR2915239_27850 ERR2915239_30716 ERR2915239_30759 ERR2915239_30767 ERR2915239_31095 ERR2915239_31689 ERR2915239_31997 ERR2915239_32973 ERR2915239_33188 ERR2915239_33832 ERR2915239_33967 ERR2915239_36375 ERR2915239_36931 ERR2915239_37103 ERR2915239_37260 ERR2915239_37575 ERR2915239_37750 ERR2915239_37973 ERR2915239_38061 ERR2915239_40500 ERR2915239_41175 ERR2915239_41345 ERR2915239_41830 ERR2915239_42034 ERR2915239_42522 ERR2915239_44699 ERR2915239_45706 ERR2915239_47070 ERR2915239_47407 ERR2915239_47578 ERR2915241_604 ERR2915241_2196 ERR2915241_4646 ERR2915241_5033 ERR2915241_7791 ERR2915241_9257 ERR2915241_10274 ERR2915241_11532 ERR2915241_12462 ERR2915241_13146 ERR2915241_13905 ERR2915241_15102 ERR2915241_16305 ERR2915241_18860 ERR2915241_18943 ERR2915241_19047 ERR2915241_19393 ERR2915241_20231 ERR2915241_21246 ERR2915241_23100 ERR2915241_23405 ERR2915241_23626 ERR2915241_23948 ERR2915241_24361 ERR2915241_24491 ERR2915241_24976 ERR2915241_27987 ERR2915241_28081 ERR2915241_29232 ERR2915241_29654 ERR2915241_29940 ERR2915241_30281 ERR2915241_31424 ERR2915241_32457 ERR2915241_32790 ERR2915241_33917 ERR2915241_34290 ERR2915241_34657 ERR2915241_35090 ERR2915241_36218 ERR2915241_37275 ERR2915241_37294 ERR2915241_38300 ERR2915241_38794 ERR2915241_41326 ERR2915241_41381 ERR2915241_43433 ERR2915241_43445 ERR2915241_43702 ERR2915241_44235 ERR2915241_45898 ERR2915241_45912 ERR2915241_47032 ERR2915241_49248 ERR2915242_2501 ERR2915242_2571 ERR2915242_3656 ERR2915242_6184 ERR2915242_9592 ERR2915242_10050 ERR2915242_12854 ERR2915242_13391 ERR2915242_14365 ERR2915242_14439 ERR2915242_15958 ERR2915242_16447 ERR2915242_16844 ERR2915242_17064 ERR2915242_17473 ERR2915242_17565 ERR2915242_18512 ERR2915242_21108 ERR2915242_26092 ERR2915242_27440 ERR2915242_27999 ERR2915242_29095 ERR2915242_29221 ERR2915242_29477 ERR2915242_30272 ERR2915242_30922 ERR2915242_31237 ERR2915242_31302 ERR2915242_31884 ERR2915242_31903 ERR2915242_35550 ERR2915242_39871 ERR2915242_43013 ERR2915242_43660 ERR2915242_44795 ERR2915242_47625 ERR2915242_48971 ERR2915242_49626 ERR2915243_432 ERR2915243_4074 ERR2915243_5952 ERR2915243_9671 ERR2915243_13783 ERR2915243_16223 ERR2915243_18158 ERR2915243_19547 ERR2915243_20168 ERR2915243_22564 ERR2915243_22605 ERR2915243_27912 ERR2915243_30344 ERR2915243_31995 ERR2915243_33697 ERR2915243_33960 ERR2915243_35163 ERR2915243_37456 ERR2915243_38017 ERR2915243_39656 ERR2915243_42744 ERR2915243_43538 ERR2915244_3172 ERR2915244_14413 ERR2915244_16973 ERR2915244_17313 ERR2915244_29355 ERR2915244_36486 ERR2915244_40019 ERR2915246_438 ERR2915246_2035 ERR2915246_3335 ERR2915246_4501 ERR2915246_7210 ERR2915246_8476 ERR2915246_21337 ERR2915246_28470 ERR2915246_31020 ERR2915246_35966 ERR2915246_38962 ERR2915246_39585 ERR2915246_39776 ERR2915246_43606 ERR2915246_48864 ERR2915249_2511 ERR2915249_18064 ERR2915249_19790 ERR2915249_25756 ERR2915249_27164 ERR2915249_28434 ERR2915249_29227 ERR2915249_36662 ERR2915249_38317 ERR2915249_38897 ERR2915249_42288 ERR2915249_42780 ERR2915249_43168 ERR2915250_1631 ERR2915250_2551 ERR2915250_19149 ERR2915251_3529 ERR2915251_11496 ERR2915251_11690 ERR2915251_16682 ERR2915251_20242 ERR2915251_26322 ERR2915251_31532 ERR2915251_32753 ERR2915251_43459 ERR2915252_4802 ERR2915252_5832 ERR2915252_8227 ERR2915252_12132 ERR2915252_12163 ERR2915252_13837 ERR2915252_14152 ERR2915252_15009 ERR2915252_17155 ERR2915252_23098 ERR2915252_23620 ERR2915252_24369 ERR2915252_25281 ERR2915252_26718 ERR2915252_27079 ERR2915252_29044 ERR2915252_29168 ERR2915252_34240 ERR2915252_35278 ERR2915252_37458 ERR2915252_37528 ERR2915252_37771 ERR2915252_42918 ERR2915252_43195 ERR2915254_1231 ERR2915254_1244 ERR2915254_5130 ERR2915254_5456 ERR2915254_8875 ERR2915254_10631 ERR2915254_10996 ERR2915254_11490 ERR2915254_20013 ERR2915254_20210 ERR2915254_21037 ERR2915254_23502 ERR2915254_24865 ERR2915254_30908 ERR2915254_31736 ERR2915254_34255 ERR2915254_34390 ERR2915254_34966 ERR2915254_36415 ERR2915254_39864 ERR2915254_40583 ERR2915254_43706 ERR2915254_46869 ERR2915254_48892 ERR2915207_1125 ERR2915207_3533 ERR2915207_8785 ERR2915207_10452 ERR2915207_11403 ERR2915207_11405 ERR2915207_12710 ERR2915207_14248 ERR2915207_16207 ERR2915207_19775 ERR2915207_22437 ERR2915207_25914 ERR2915207_27943 ERR2915207_29867 ERR2915207_33490 ERR2915207_35308 ERR2915207_36364 ERR2915207_36919 ERR2915207_37886 ERR2915207_40761 ERR2915207_43426 ERR2915207_45944 ERR2915207_46533 ERR2915207_48288 ERR2915207_48404 ERR2915208_255 ERR2915208_2961 ERR2915208_6863 ERR2915208_11543 ERR2915208_11980 ERR2915208_14046 ERR2915208_36389 ERR2915208_38945 ERR2915208_40397 ERR2915209_12059 ERR2915209_13427 ERR2915209_19095 ERR2915210_643 ERR2915210_3887 ERR2915210_3919 ERR2915210_4176 ERR2915210_4283 ERR2915210_4752 ERR2915210_5164 ERR2915210_5519 ERR2915210_6750 ERR2915210_7092 ERR2915210_7516 ERR2915210_8009 ERR2915210_11408 ERR2915210_12250 ERR2915210_13549 ERR2915210_13565 ERR2915210_14519 ERR2915210_16536 ERR2915210_17839 ERR2915210_18488 ERR2915210_18548 ERR2915210_21015 ERR2915210_21650 ERR2915210_22944 ERR2915210_23851 ERR2915210_24039 ERR2915210_24360 ERR2915210_24868 ERR2915210_25918 ERR2915210_27257 ERR2915210_27364 ERR2915210_27848 ERR2915210_27885 ERR2915210_28403 ERR2915210_28466 ERR2915210_31019 ERR2915210_33507 ERR2915210_34090 ERR2915210_35211 ERR2915210_35462 ERR2915210_36108 ERR2915210_36654 ERR2915210_37072 ERR2915210_37718 ERR2915210_39624 ERR2915210_39663 ERR2915210_39928 ERR2915210_40674 ERR2915210_40944 ERR2915210_47169 ERR2915210_48061 ERR2915210_48347 ERR2915210_48412 ERR2915210_48712 ERR2915210_48864 ERR2915211_34411 ERR2915212_146 ERR2915212_1416 ERR2915212_1775 ERR2915212_1981 ERR2915212_3073 ERR2915212_3710 ERR2915212_3783 ERR2915212_7274 ERR2915212_9017 ERR2915212_9345 ERR2915212_11723 ERR2915212_14314 ERR2915212_16021 ERR2915212_16471 ERR2915212_17267 ERR2915212_17638 ERR2915212_18556 ERR2915212_18697 ERR2915212_21161 ERR2915212_21895 ERR2915212_23220 ERR2915212_23471 ERR2915212_26228 ERR2915212_28531 ERR2915212_29701 ERR2915212_29949 ERR2915212_30074 ERR2915212_34652 ERR2915212_34957 ERR2915212_35256 ERR2915212_36081 ERR2915212_38587 ERR2915212_39568 ERR2915212_39945 ERR2915212_42892 ERR2915212_45100 ERR2915212_45590 ERR2915212_47006 ERR2915212_47403 ERR2915212_48340 ERR2915212_49170 ERR2915213_15 ERR2915213_107 ERR2915213_1731 ERR2915213_5420 ERR2915213_6115 ERR2915213_9870 ERR2915213_9933 ERR2915213_12881 ERR2915213_17056 ERR2915213_20978 ERR2915213_23946 ERR2915213_25801 ERR2915213_26473 ERR2915213_26851 ERR2915213_28083 ERR2915213_28244 ERR2915213_29087 ERR2915213_29442 ERR2915213_32052 ERR2915213_34202 ERR2915213_34364 ERR2915213_40777 ERR2915213_42688 ERR2915213_44616 ERR2915213_48354 ERR2915214_8910 ERR2915214_15638 ERR2915214_17276 ERR2915214_21903 ERR2915214_42856 ERR2915214_44262 ERR2915214_44802 ERR2915215_2152 ERR2915215_2860 ERR2915215_8158 ERR2915215_8266 ERR2915215_12954 ERR2915215_12978 ERR2915215_14068 ERR2915215_15639 ERR2915215_17208 ERR2915215_21542 ERR2915215_29057 ERR2915215_29114 ERR2915215_32869 ERR2915215_35079 ERR2915215_36164 ERR2915215_36315 ERR2915215_37859 ERR2915215_39549 ERR2915215_44517 ERR2915215_47099 ERR2915215_48633 ERR2915216_4163 ERR2915216_4167 ERR2915216_4239 ERR2915216_6589 ERR2915216_6799 ERR2915216_7116 ERR2915216_7309 ERR2915216_8434 ERR2915216_9213 ERR2915216_10756 ERR2915216_10835 ERR2915216_11227 ERR2915216_11264 ERR2915216_11977 ERR2915216_12295 ERR2915216_12620 ERR2915216_13264 ERR2915216_13429 ERR2915216_13572 ERR2915216_14119 ERR2915216_15513 ERR2915216_16764 ERR2915216_18537 ERR2915216_19058 ERR2915216_19271 ERR2915216_19906 ERR2915216_22311 ERR2915216_22472 ERR2915216_22498 ERR2915216_22625 ERR2915216_22764 ERR2915216_25215 ERR2915216_25235 ERR2915216_27047 ERR2915216_27114 ERR2915216_27283 ERR2915216_27756 ERR2915216_27955 ERR2915216_31477 ERR2915216_31820 ERR2915216_31991 ERR2915216_32203 ERR2915216_33012 ERR2915216_33230 ERR2915216_33547 ERR2915216_34685 ERR2915216_35605 ERR2915216_37061 ERR2915216_37245 ERR2915216_37590 ERR2915216_37997 ERR2915216_40015 ERR2915216_40019 ERR2915216_40155 ERR2915216_43024 ERR2915216_43481 ERR2915216_43927 ERR2915216_44009 ERR2915216_44546 ERR2915216_44635 ERR2915216_44648 ERR2915216_45392 ERR2915216_45954 ERR2915216_45975 ERR2915216_47075 ERR2915216_48620 ERR2915216_48968 ERR2915216_49126 ERR2915217_8248 ERR2915217_9441 ERR2915217_9909 ERR2915217_11501 ERR2915217_12128 ERR2915217_14493 ERR2915217_15514 ERR2915217_17128 ERR2915217_20653 ERR2915217_20800 ERR2915217_22348 ERR2915217_25441 ERR2915217_31300 ERR2915217_33581 ERR2915217_42590 ERR2915217_44392 ERR2915218_6214 ERR2915218_8583 ERR2915218_11174 ERR2915218_12044 ERR2915218_12824 ERR2915218_15141 ERR2915218_17238 ERR2915218_18668 ERR2915218_18851 ERR2915218_22742 ERR2915218_27159 ERR2915218_31587 ERR2915218_31831 ERR2915218_33719 ERR2915218_34121 ERR2915218_34894 ERR2915218_38204 ERR2915218_40531 ERR2915218_43843 ERR2915218_48318 ERR2915218_50335 ERR2915219_2107 ERR2915219_5584 ERR2915219_11145 ERR2915219_11787 ERR2915219_12141 ERR2915219_28439 ERR2915219_30157 ERR2915219_32623 ERR2915219_33076 ERR2915219_33485 ERR2915219_34531 ERR2915219_36367 ERR2915219_40773 ERR2915219_49690 ERR2915220_6050 ERR2915220_6849 ERR2915220_15558 ERR2915220_21207 ERR2915220_22423 ERR2915220_22606 ERR2915220_22682 ERR2915220_26060 ERR2915220_27405 ERR2915220_34757 ERR2915220_40302 ERR2915220_41775 ERR2915220_45964 ERR2915221_5476 ERR2915221_7831 ERR2915221_10883 ERR2915221_17946 ERR2915221_18212 ERR2915221_18934 ERR2915221_19423 ERR2915221_21177 ERR2915221_27509 ERR2915221_30578 ERR2915221_31545 ERR2915221_33117 ERR2915221_34538 ERR2915221_39837 ERR2915221_43922 ERR2915221_44788 ERR2915222_43116 ERR2915222_43198 ERR2915223_1272 ERR2915223_1367 ERR2915223_2088 ERR2915223_3993 ERR2915223_4876 ERR2915223_8946 ERR2915223_9387 ERR2915223_15548 ERR2915223_15922 ERR2915223_21652 ERR2915223_24027 ERR2915223_34008 ERR2915223_36131 ERR2915223_36785 ERR2915224_1598 ERR2915224_5173 ERR2915224_5471 ERR2915224_6809 ERR2915224_12041 ERR2915224_13830 ERR2915224_14946 ERR2915224_15045 ERR2915224_15932 ERR2915224_16672 ERR2915224_17223 ERR2915224_26947 ERR2915224_31506 ERR2915224_36679 ERR2915224_38716 ERR2915224_42674 ERR2915224_47047 ERR2915225_113 ERR2915225_621 ERR2915225_1650 ERR2915225_6608 ERR2915225_7878 ERR2915225_13143 ERR2915225_14137 ERR2915225_20941 ERR2915225_21094 ERR2915225_21192 ERR2915225_36494 ERR2915225_37465 ERR2915225_40837 ERR2915225_40994 ERR2915225_41542 ERR2915225_41801 ERR2915225_42497 ERR2915225_44171 ERR2915225_44928 ERR2915225_45689 ERR2915225_46202 ERR2915225_48054 ERR2915225_48537 ERR2915225_49608 ERR2915226_228 ERR2915226_2340 ERR2915226_2757 ERR2915226_4198 ERR2915226_7825 ERR2915226_8002 ERR2915226_9922 ERR2915226_10140 ERR2915226_13959 ERR2915226_15951 ERR2915226_17303 ERR2915226_18476 ERR2915226_19793 ERR2915226_19972 ERR2915226_19993 ERR2915226_24365 ERR2915226_24417 ERR2915226_27990 ERR2915226_28434 ERR2915226_31254 ERR2915226_33626 ERR2915226_34450 ERR2915226_34887 ERR2915226_35247 ERR2915226_38444 ERR2915226_42167 ERR2915226_43312 ERR2915226_46557 ERR2915226_48375 ERR2915226_48862 ERR2915227_35979 ERR2915227_39269 ERR2915227_44884 ERR2915229_42 ERR2915229_1538 ERR2915229_3943 ERR2915229_4131 ERR2915229_6319 ERR2915229_9417 ERR2915229_18404 ERR2915229_19837 ERR2915229_20904 ERR2915229_21098 ERR2915229_23985 ERR2915229_36815 ERR2915229_37724 ERR2915229_39288 ERR2915229_39560 ERR2915229_40340 ERR2915229_46372 ERR2915229_46749 ERR2915229_47559 ERR2915230_1064 ERR2915230_11289 ERR2915230_16946 ERR2915230_20353 ERR2915230_30105 ERR2915230_46611 ERR2915231_932 ERR2915231_4145 ERR2915231_13464 ERR2915231_15347 ERR2915231_18003 ERR2915231_19816 ERR2915231_20493 ERR2915231_22144 ERR2915231_25882 ERR2915231_28700 ERR2915231_28852 ERR2915231_29468 ERR2915231_30621 ERR2915231_31378 ERR2915231_31587 ERR2915231_34783 ERR2915231_37438 ERR2915231_48556 ERR2915232_539 ERR2915232_11793 ERR2915232_19225 ERR2915232_26073 ERR2915232_28478 ERR2915232_28624 ERR2915232_31106 ERR2915232_34381 ERR2915232_38034 ERR2915232_45081 ERR2915232_48532 ERR2915232_48918 ERR2915233_1012 ERR2915233_1501 ERR2915233_1796 ERR2915233_3707 ERR2915233_9860 ERR2915233_13314 ERR2915233_22040 ERR2915233_23152 ERR2915233_34906 ERR2915233_35919 ERR2915233_39594 ERR2915233_40897 ERR2915233_40958 ERR2915233_41030 ERR2915233_41204 ERR2915233_47469 ERR2915234_454 ERR2915234_24330 ERR2915234_33647 ERR2915234_34391 ERR2915234_44675 ERR2915237_8168 ERR2915237_14947 ERR2915237_19982 ERR2915237_22133 ERR2915237_28715 ERR2915237_30267 ERR2915237_32739 ERR2915237_33896 ERR2915237_40843 ERR2915237_42714 ERR2915237_42875 ERR2915237_50609 ERR2915238_17879 ERR2915238_29189 ERR2915239_297 ERR2915239_685 ERR2915239_827 ERR2915239_888 ERR2915239_1162 ERR2915239_1201 ERR2915239_1449 ERR2915239_1761 ERR2915239_1980 ERR2915239_2589 ERR2915239_2938 ERR2915239_4708 ERR2915239_5025 ERR2915239_5083 ERR2915239_5287 ERR2915239_5331 ERR2915239_5452 ERR2915239_5643 ERR2915239_5930 ERR2915239_6411 ERR2915239_7265 ERR2915239_7801 ERR2915239_8017 ERR2915239_8537 ERR2915239_8726 ERR2915239_8803 ERR2915239_8842 ERR2915239_9576 ERR2915239_9654 ERR2915239_10147 ERR2915239_10428 ERR2915239_10612 ERR2915239_10672 ERR2915239_11000 ERR2915239_11258 ERR2915239_11382 ERR2915239_11509 ERR2915239_11993 ERR2915239_12109 ERR2915239_12380 ERR2915239_12643 ERR2915239_12646 ERR2915239_12648 ERR2915239_12718 ERR2915239_14024 ERR2915239_14058 ERR2915239_14074 ERR2915239_14874 ERR2915239_15141 ERR2915239_15645 ERR2915239_15734 ERR2915239_15815 ERR2915239_16051 ERR2915239_16107 ERR2915239_16135 ERR2915239_16141 ERR2915239_16459 ERR2915239_16543 ERR2915239_16776 ERR2915239_17308 ERR2915239_17341 ERR2915239_17606 ERR2915239_18444 ERR2915239_18651 ERR2915239_18837 ERR2915239_18989 ERR2915239_19341 ERR2915239_19808 ERR2915239_19853 ERR2915239_20372 ERR2915239_21303 ERR2915239_22355 ERR2915239_22649 ERR2915239_24132 ERR2915239_24969 ERR2915239_25059 ERR2915239_25119 ERR2915239_25760 ERR2915239_25800 ERR2915239_26945 ERR2915239_27561 ERR2915239_27986 ERR2915239_28185 ERR2915239_28344 ERR2915239_28867 ERR2915239_29637 ERR2915239_29980 ERR2915239_30114 ERR2915239_30510 ERR2915239_30622 ERR2915239_30692 ERR2915239_30835 ERR2915239_30898 ERR2915239_31120 ERR2915239_31649 ERR2915239_31734 ERR2915239_32125 ERR2915239_33198 ERR2915239_33438 ERR2915239_33893 ERR2915239_33919 ERR2915239_34625 ERR2915239_35117 ERR2915239_35342 ERR2915239_36415 ERR2915239_37217 ERR2915239_37331 ERR2915239_37365 ERR2915239_37393 ERR2915239_37413 ERR2915239_38085 ERR2915239_38332 ERR2915239_38428 ERR2915239_38465 ERR2915239_38482 ERR2915239_38846 ERR2915239_39512 ERR2915239_40413 ERR2915239_42604 ERR2915239_42876 ERR2915239_43430 ERR2915239_43474 ERR2915239_43608 ERR2915239_43747 ERR2915239_44593 ERR2915239_45080 ERR2915239_46071 ERR2915239_46616 ERR2915239_46783 ERR2915239_46811 ERR2915239_46954 ERR2915239_47465 ERR2915239_47564 ERR2915239_48268 ERR2915239_48896 ERR2915239_49104 ERR2915241_83 ERR2915241_640 ERR2915241_889 ERR2915241_1587 ERR2915241_1943 ERR2915241_2120 ERR2915241_2161 ERR2915241_2932 ERR2915241_3035 ERR2915241_3335 ERR2915241_3408 ERR2915241_3675 ERR2915241_3832 ERR2915241_3996 ERR2915241_4665 ERR2915241_5218 ERR2915241_5292 ERR2915241_6040 ERR2915241_6483 ERR2915241_6926 ERR2915241_7006 ERR2915241_8430 ERR2915241_9143 ERR2915241_9576 ERR2915241_9610 ERR2915241_9653 ERR2915241_9892 ERR2915241_10138 ERR2915241_10265 ERR2915241_10373 ERR2915241_10655 ERR2915241_11406 ERR2915241_12351 ERR2915241_12484 ERR2915241_12784 ERR2915241_13317 ERR2915241_13328 ERR2915241_13400 ERR2915241_13675 ERR2915241_14080 ERR2915241_14394 ERR2915241_14819 ERR2915241_17229 ERR2915241_17567 ERR2915241_17578 ERR2915241_18290 ERR2915241_18513 ERR2915241_19640 ERR2915241_19648 ERR2915241_19678 ERR2915241_19933 ERR2915241_19953 ERR2915241_20722 ERR2915241_20891 ERR2915241_20903 ERR2915241_21107 ERR2915241_21396 ERR2915241_21615 ERR2915241_21884 ERR2915241_21959 ERR2915241_22487 ERR2915241_22562 ERR2915241_22720 ERR2915241_23162 ERR2915241_23596 ERR2915241_24185 ERR2915241_24263 ERR2915241_24919 ERR2915241_24950 ERR2915241_25876 ERR2915241_26063 ERR2915241_26069 ERR2915241_26238 ERR2915241_27801 ERR2915241_28222 ERR2915241_28273 ERR2915241_28566 ERR2915241_29604 ERR2915241_30839 ERR2915241_30961 ERR2915241_33352 ERR2915241_33417 ERR2915241_33878 ERR2915241_34239 ERR2915241_34298 ERR2915241_34547 ERR2915241_35580 ERR2915241_35942 ERR2915241_35990 ERR2915241_36282 ERR2915241_37074 ERR2915241_37347 ERR2915241_37828 ERR2915241_37848 ERR2915241_38205 ERR2915241_38633 ERR2915241_39881 ERR2915241_39883 ERR2915241_40462 ERR2915241_40551 ERR2915241_41850 ERR2915241_42012 ERR2915241_42054 ERR2915241_42638 ERR2915241_42812 ERR2915241_43225 ERR2915241_44443 ERR2915241_44898 ERR2915241_44978 ERR2915241_45247 ERR2915241_45343 ERR2915241_46403 ERR2915241_46549 ERR2915241_47504 ERR2915241_47529 ERR2915241_47544 ERR2915241_47576 ERR2915241_47591 ERR2915241_47977 ERR2915241_47978 ERR2915241_49243 ERR2915242_398 ERR2915242_2790 ERR2915242_6359 ERR2915242_6450 ERR2915242_8040 ERR2915242_10459 ERR2915242_12097 ERR2915242_12169 ERR2915242_14044 ERR2915242_16167 ERR2915242_16704 ERR2915242_16976 ERR2915242_21208 ERR2915242_24618 ERR2915242_27166 ERR2915242_33637 ERR2915242_35328 ERR2915242_36240 ERR2915242_38414 ERR2915242_42132 ERR2915242_42861 ERR2915242_47831 ERR2915242_49211 ERR2915242_49668 ERR2915243_190 ERR2915243_3960 ERR2915243_5251 ERR2915243_7305 ERR2915243_7951 ERR2915243_8890 ERR2915243_9596 ERR2915243_13329 ERR2915243_13982 ERR2915243_17824 ERR2915243_19524 ERR2915243_19660 ERR2915243_20289 ERR2915243_22931 ERR2915243_23174 ERR2915243_24291 ERR2915243_24877 ERR2915243_26386 ERR2915243_26596 ERR2915243_27022 ERR2915243_29592 ERR2915243_34024 ERR2915243_34105 ERR2915243_35936 ERR2915243_36866 ERR2915243_37370 ERR2915243_37389 ERR2915243_37468 ERR2915243_38300 ERR2915243_38969 ERR2915243_43693 ERR2915243_44217 ERR2915243_44330 ERR2915243_44993 ERR2915243_47510 ERR2915243_47666 ERR2915244_553 ERR2915244_3623 ERR2915244_4286 ERR2915244_4467 ERR2915244_6072 ERR2915244_6739 ERR2915244_7272 ERR2915244_7441 ERR2915244_8788 ERR2915244_15551 ERR2915244_21052 ERR2915244_23047 ERR2915244_24672 ERR2915244_25107 ERR2915244_26689 ERR2915244_28785 ERR2915244_29462 ERR2915244_30059 ERR2915244_31447 ERR2915244_32264 ERR2915244_32790 ERR2915244_36512 ERR2915244_36727 ERR2915244_37068 ERR2915246_540 ERR2915246_570 ERR2915246_1888 ERR2915246_2074 ERR2915246_2535 ERR2915246_4341 ERR2915246_7308 ERR2915246_7718 ERR2915246_8665 ERR2915246_10828 ERR2915246_12849 ERR2915246_14919 ERR2915246_15482 ERR2915246_18080 ERR2915246_19472 ERR2915246_27874 ERR2915246_30970 ERR2915246_31453 ERR2915246_32104 ERR2915246_33444 ERR2915246_33749 ERR2915246_34241 ERR2915246_36543 ERR2915246_39086 ERR2915246_39553 ERR2915246_39617 ERR2915246_39853 ERR2915246_40275 ERR2915246_42416 ERR2915246_42419 ERR2915246_44745 ERR2915246_47909 ERR2915246_47970 ERR2915249_10947 ERR2915249_33770 ERR2915250_5786 ERR2915250_5805 ERR2915250_6921 ERR2915250_11524 ERR2915250_13058 ERR2915250_17405 ERR2915250_23307 ERR2915250_24176 ERR2915250_25416 ERR2915250_25527 ERR2915250_27415 ERR2915250_30525 ERR2915250_32555 ERR2915250_35685 ERR2915250_40299 ERR2915250_42966 ERR2915250_43507 ERR2915250_47117 ERR2915250_48197 ERR2915250_48872 ERR2915251_8045 ERR2915251_9740 ERR2915251_16103 ERR2915251_16303 ERR2915251_16510 ERR2915251_17291 ERR2915251_21265 ERR2915251_24549 ERR2915251_24876 ERR2915251_25171 ERR2915251_25399 ERR2915251_39266 ERR2915251_45037 ERR2915252_3948 ERR2915252_8822 ERR2915252_37978 ERR2915254_34302 ERR2915207_4556 ERR2915207_10642 ERR2915207_29153 ERR2915207_34213 ERR2915208_584 ERR2915208_7983 ERR2915208_8677 ERR2915208_8757 ERR2915208_8953 ERR2915208_14418 ERR2915208_19187 ERR2915208_25451 ERR2915208_29072 ERR2915208_29467 ERR2915208_30754 ERR2915208_31025 ERR2915208_34237 ERR2915208_35716 ERR2915208_35829 ERR2915208_36084 ERR2915208_36193 ERR2915208_36513 ERR2915208_36962 ERR2915208_37650 ERR2915208_40399 ERR2915208_41073 ERR2915208_44890 ERR2915208_45853 ERR2915208_46670 ERR2915208_48478 ERR2915210_562 ERR2915210_3038 ERR2915210_3963 ERR2915210_4571 ERR2915210_5329 ERR2915210_6105 ERR2915210_7007 ERR2915210_7619 ERR2915210_17487 ERR2915210_19062 ERR2915210_19887 ERR2915210_21901 ERR2915210_22526 ERR2915210_24248 ERR2915210_27437 ERR2915210_29912 ERR2915210_30520 ERR2915210_30586 ERR2915210_31947 ERR2915210_41009 ERR2915210_41750 ERR2915210_48737 ERR2915211_5059 ERR2915212_140 ERR2915212_3040 ERR2915212_6211 ERR2915212_7870 ERR2915212_8964 ERR2915212_14426 ERR2915212_16692 ERR2915212_19272 ERR2915212_20391 ERR2915212_21456 ERR2915212_21538 ERR2915212_29149 ERR2915212_33256 ERR2915212_36373 ERR2915212_40864 ERR2915212_40951 ERR2915212_43065 ERR2915212_45128 ERR2915213_5993 ERR2915213_9067 ERR2915213_10683 ERR2915213_12926 ERR2915213_17011 ERR2915213_18887 ERR2915213_20404 ERR2915213_21595 ERR2915213_24839 ERR2915213_25533 ERR2915213_30990 ERR2915213_33107 ERR2915213_35313 ERR2915213_37560 ERR2915213_47388 ERR2915213_47700 ERR2915214_422 ERR2915214_10512 ERR2915214_10713 ERR2915214_11420 ERR2915214_14510 ERR2915214_26424 ERR2915214_34696 ERR2915214_36593 ERR2915214_40190 ERR2915214_43520 ERR2915215_12646 ERR2915215_20403 ERR2915215_26099 ERR2915215_46875 ERR2915216_1187 ERR2915216_2098 ERR2915216_4285 ERR2915216_4455 ERR2915216_5808 ERR2915216_7337 ERR2915216_8619 ERR2915216_8772 ERR2915216_10837 ERR2915216_11764 ERR2915216_11811 ERR2915216_12641 ERR2915216_12675 ERR2915216_12929 ERR2915216_13153 ERR2915216_13407 ERR2915216_20827 ERR2915216_23232 ERR2915216_24543 ERR2915216_24869 ERR2915216_27215 ERR2915216_28633 ERR2915216_29560 ERR2915216_30095 ERR2915216_32695 ERR2915216_34450 ERR2915216_35350 ERR2915216_42824 ERR2915216_43253 ERR2915216_44066 ERR2915216_44364 ERR2915216_44803 ERR2915216_44974 ERR2915216_47498 ERR2915216_47500 ERR2915217_14002 ERR2915217_14726 ERR2915217_16045 ERR2915217_16480 ERR2915217_18968 ERR2915217_21896 ERR2915217_26152 ERR2915217_28774 ERR2915217_29580 ERR2915217_31536 ERR2915217_31790 ERR2915217_33918 ERR2915217_34749 ERR2915217_39062 ERR2915217_49220 ERR2915218_7378 ERR2915218_7382 ERR2915218_8381 ERR2915218_11140 ERR2915218_12800 ERR2915218_13634 ERR2915218_22368 ERR2915218_23990 ERR2915218_25755 ERR2915218_32013 ERR2915218_33360 ERR2915218_33911 ERR2915218_36119 ERR2915219_5637 ERR2915219_5786 ERR2915219_5898 ERR2915219_6949 ERR2915219_8708 ERR2915219_11485 ERR2915219_23400 ERR2915219_23435 ERR2915219_24645 ERR2915219_25231 ERR2915219_26830 ERR2915219_27455 ERR2915219_28222 ERR2915219_39766 ERR2915219_42807 ERR2915220_502 ERR2915220_1060 ERR2915220_18416 ERR2915220_21206 ERR2915220_23641 ERR2915220_39500 ERR2915220_43184 ERR2915220_45060 ERR2915220_48297 ERR2915221_687 ERR2915221_2094 ERR2915221_10753 ERR2915221_21398 ERR2915221_25199 ERR2915221_32633 ERR2915221_33862 ERR2915221_46457 ERR2915221_47006 ERR2915222_49 ERR2915222_21554 ERR2915222_22197 ERR2915222_22790 ERR2915222_24321 ERR2915222_33030 ERR2915222_38611 ERR2915222_43498 ERR2915223_5339 ERR2915223_8481 ERR2915223_16564 ERR2915223_17490 ERR2915223_21957 ERR2915223_30599 ERR2915223_36755 ERR2915223_45738 ERR2915223_47529 ERR2915224_836 ERR2915224_13512 ERR2915224_15177 ERR2915224_25010 ERR2915224_27708 ERR2915224_35897 ERR2915224_38512 ERR2915224_38688 ERR2915224_43102 ERR2915225_734 ERR2915225_1238 ERR2915225_1437 ERR2915225_6379 ERR2915225_6839 ERR2915225_6909 ERR2915225_7716 ERR2915225_9750 ERR2915225_10785 ERR2915225_14923 ERR2915225_16583 ERR2915225_17238 ERR2915225_17686 ERR2915225_18408 ERR2915225_22930 ERR2915225_24527 ERR2915225_25547 ERR2915225_25644 ERR2915225_28178 ERR2915225_28734 ERR2915225_30724 ERR2915225_35962 ERR2915225_37136 ERR2915225_37659 ERR2915225_37945 ERR2915225_38727 ERR2915225_38843 ERR2915225_40386 ERR2915225_46028 ERR2915225_46503 ERR2915226_2369 ERR2915226_5266 ERR2915226_5665 ERR2915226_5868 ERR2915226_6938 ERR2915226_7202 ERR2915226_7551 ERR2915226_8528 ERR2915226_9494 ERR2915226_10317 ERR2915226_10481 ERR2915226_10593 ERR2915226_11829 ERR2915226_11890 ERR2915226_12363 ERR2915226_12577 ERR2915226_12756 ERR2915226_13050 ERR2915226_14207 ERR2915226_14477 ERR2915226_15175 ERR2915226_15966 ERR2915226_16209 ERR2915226_17312 ERR2915226_17971 ERR2915226_18269 ERR2915226_18494 ERR2915226_18818 ERR2915226_18926 ERR2915226_19935 ERR2915226_20064 ERR2915226_20798 ERR2915226_21934 ERR2915226_22462 ERR2915226_22802 ERR2915226_23792 ERR2915226_24904 ERR2915226_25230 ERR2915226_25977 ERR2915226_28142 ERR2915226_31656 ERR2915226_32140 ERR2915226_32319 ERR2915226_32426 ERR2915226_33767 ERR2915226_33833 ERR2915226_39556 ERR2915226_41227 ERR2915226_43020 ERR2915226_43393 ERR2915226_44735 ERR2915226_45344 ERR2915226_45475 ERR2915226_45751 ERR2915226_47369 ERR2915226_47984 ERR2915227_8502 ERR2915229_7612 ERR2915229_8800 ERR2915229_10734 ERR2915229_12760 ERR2915229_16090 ERR2915229_17729 ERR2915229_18847 ERR2915229_20502 ERR2915229_21091 ERR2915229_22928 ERR2915229_23207 ERR2915229_25261 ERR2915229_26605 ERR2915229_26661 ERR2915229_28770 ERR2915229_29344 ERR2915229_30228 ERR2915229_30232 ERR2915229_35252 ERR2915229_36922 ERR2915229_39734 ERR2915229_40270 ERR2915229_42045 ERR2915229_42940 ERR2915229_46987 ERR2915230_628 ERR2915230_662 ERR2915230_1565 ERR2915230_1596 ERR2915230_2744 ERR2915230_3945 ERR2915230_7461 ERR2915230_8727 ERR2915230_10566 ERR2915230_11350 ERR2915230_12037 ERR2915230_12616 ERR2915230_13398 ERR2915230_13701 ERR2915230_14490 ERR2915230_15299 ERR2915230_15940 ERR2915230_16936 ERR2915230_17533 ERR2915230_19201 ERR2915230_19523 ERR2915230_20164 ERR2915230_20324 ERR2915230_20714 ERR2915230_20815 ERR2915230_22105 ERR2915230_22335 ERR2915230_22780 ERR2915230_23082 ERR2915230_23460 ERR2915230_23856 ERR2915230_25498 ERR2915230_26132 ERR2915230_26181 ERR2915230_26311 ERR2915230_26343 ERR2915230_28751 ERR2915230_30495 ERR2915230_33611 ERR2915230_34275 ERR2915230_35201 ERR2915230_37768 ERR2915230_37785 ERR2915230_37789 ERR2915230_38418 ERR2915230_38565 ERR2915230_38693 ERR2915230_39094 ERR2915230_40565 ERR2915230_42350 ERR2915230_43770 ERR2915230_44115 ERR2915230_44181 ERR2915230_45498 ERR2915230_45849 ERR2915230_46149 ERR2915230_46173 ERR2915230_46203 ERR2915230_46468 ERR2915231_617 ERR2915231_811 ERR2915231_1709 ERR2915231_3246 ERR2915231_3498 ERR2915231_4137 ERR2915231_5119 ERR2915231_7809 ERR2915231_8685 ERR2915231_8950 ERR2915231_9786 ERR2915231_9861 ERR2915231_10100 ERR2915231_11369 ERR2915231_12267 ERR2915231_13055 ERR2915231_13211 ERR2915231_13410 ERR2915231_13530 ERR2915231_14053 ERR2915231_14603 ERR2915231_14694 ERR2915231_14769 ERR2915231_14796 ERR2915231_15460 ERR2915231_15475 ERR2915231_16067 ERR2915231_16878 ERR2915231_17325 ERR2915231_17433 ERR2915231_18117 ERR2915231_18449 ERR2915231_18575 ERR2915231_19098 ERR2915231_20000 ERR2915231_20057 ERR2915231_20355 ERR2915231_20853 ERR2915231_21243 ERR2915231_22612 ERR2915231_23119 ERR2915231_23374 ERR2915231_23774 ERR2915231_23989 ERR2915231_24711 ERR2915231_25153 ERR2915231_25848 ERR2915231_26248 ERR2915231_26633 ERR2915231_26820 ERR2915231_27103 ERR2915231_28117 ERR2915231_28739 ERR2915231_29196 ERR2915231_29580 ERR2915231_29685 ERR2915231_30464 ERR2915231_30585 ERR2915231_30782 ERR2915231_30949 ERR2915231_31502 ERR2915231_31841 ERR2915231_32185 ERR2915231_32423 ERR2915231_32486 ERR2915231_32490 ERR2915231_32583 ERR2915231_32661 ERR2915231_33329 ERR2915231_33498 ERR2915231_34064 ERR2915231_34154 ERR2915231_34300 ERR2915231_35227 ERR2915231_35254 ERR2915231_36740 ERR2915231_36904 ERR2915231_37932 ERR2915231_38968 ERR2915231_39124 ERR2915231_39859 ERR2915231_40427 ERR2915231_40636 ERR2915231_40751 ERR2915231_41208 ERR2915231_41246 ERR2915231_41309 ERR2915231_41455 ERR2915231_41717 ERR2915231_42106 ERR2915231_42137 ERR2915231_42280 ERR2915231_43908 ERR2915231_44278 ERR2915231_45335 ERR2915231_45543 ERR2915231_48649 ERR2915231_50473 ERR2915232_658 ERR2915232_1328 ERR2915232_1776 ERR2915232_1913 ERR2915232_3159 ERR2915232_3198 ERR2915232_3312 ERR2915232_3470 ERR2915232_3803 ERR2915232_4876 ERR2915232_5133 ERR2915232_7896 ERR2915232_7973 ERR2915232_8138 ERR2915232_8400 ERR2915232_8906 ERR2915232_9161 ERR2915232_9302 ERR2915232_10670 ERR2915232_11123 ERR2915232_13226 ERR2915232_13285 ERR2915232_14098 ERR2915232_14177 ERR2915232_14863 ERR2915232_14995 ERR2915232_16578 ERR2915232_17056 ERR2915232_17204 ERR2915232_18471 ERR2915232_20032 ERR2915232_20177 ERR2915232_20813 ERR2915232_21201 ERR2915232_21568 ERR2915232_22822 ERR2915232_22828 ERR2915232_23566 ERR2915232_24277 ERR2915232_24543 ERR2915232_25996 ERR2915232_26497 ERR2915232_27427 ERR2915232_27665 ERR2915232_28517 ERR2915232_28520 ERR2915232_29281 ERR2915232_30383 ERR2915232_30636 ERR2915232_31383 ERR2915232_31922 ERR2915232_32432 ERR2915232_34891 ERR2915232_36696 ERR2915232_37052 ERR2915232_40638 ERR2915232_40745 ERR2915232_41235 ERR2915232_42437 ERR2915232_42629 ERR2915232_43484 ERR2915232_43489 ERR2915232_43864 ERR2915232_44107 ERR2915232_45311 ERR2915232_45708 ERR2915232_48437 ERR2915232_48756 ERR2915233_441 ERR2915233_1521 ERR2915233_3180 ERR2915233_9775 ERR2915233_13485 ERR2915233_14530 ERR2915233_16877 ERR2915233_19645 ERR2915233_19683 ERR2915233_20087 ERR2915233_20691 ERR2915233_20695 ERR2915233_23144 ERR2915233_24206 ERR2915233_26262 ERR2915233_27034 ERR2915233_27814 ERR2915233_27832 ERR2915233_29181 ERR2915233_29589 ERR2915233_29914 ERR2915233_30436 ERR2915233_31561 ERR2915233_33711 ERR2915233_35880 ERR2915233_36227 ERR2915233_36722 ERR2915233_38828 ERR2915233_39338 ERR2915233_40167 ERR2915233_40183 ERR2915233_41842 ERR2915233_42714 ERR2915233_46730 ERR2915233_47510 ERR2915233_48217 ERR2915234_42 ERR2915234_4354 ERR2915234_4385 ERR2915234_5338 ERR2915234_8527 ERR2915234_13934 ERR2915234_18384 ERR2915234_22430 ERR2915234_24887 ERR2915234_30194 ERR2915234_33529 ERR2915234_34435 ERR2915234_34891 ERR2915234_39020 ERR2915234_41791 ERR2915234_43653 ERR2915234_45296 ERR2915234_49175 ERR2915234_49817 ERR2915237_22782 ERR2915237_32462 ERR2915237_35738 ERR2915237_36388 ERR2915239_3948 ERR2915239_5561 ERR2915239_6655 ERR2915239_9763 ERR2915239_13199 ERR2915239_19775 ERR2915239_23887 ERR2915239_27075 ERR2915239_29463 ERR2915239_30215 ERR2915239_33397 ERR2915239_37896 ERR2915239_44603 ERR2915239_48881 ERR2915241_2084 ERR2915241_7457 ERR2915241_10466 ERR2915241_11638 ERR2915241_13933 ERR2915241_15076 ERR2915241_15156 ERR2915241_22692 ERR2915241_31776 ERR2915241_33050 ERR2915241_33052 ERR2915241_34714 ERR2915241_36693 ERR2915241_38675 ERR2915241_39795 ERR2915241_39879 ERR2915241_40544 ERR2915241_43050 ERR2915241_44958 ERR2915241_45120 ERR2915241_45375 ERR2915241_49296 ERR2915242_14272 ERR2915242_15012 ERR2915242_18672 ERR2915242_20352 ERR2915242_30870 ERR2915242_39063 ERR2915242_41181 ERR2915243_5642 ERR2915243_34228 ERR2915243_34742 ERR2915243_35147 ERR2915243_35728 ERR2915243_35955 ERR2915243_46439 ERR2915243_47415 ERR2915243_48919 ERR2915244_474 ERR2915244_880 ERR2915244_1541 ERR2915244_1584 ERR2915244_1848 ERR2915244_2857 ERR2915244_3607 ERR2915244_4270 ERR2915244_4461 ERR2915244_8146 ERR2915244_12467 ERR2915244_12748 ERR2915244_13412 ERR2915244_16415 ERR2915244_21756 ERR2915244_22924 ERR2915244_24549 ERR2915244_25859 ERR2915244_26038 ERR2915244_26373 ERR2915244_26820 ERR2915244_27012 ERR2915244_27292 ERR2915244_27487 ERR2915244_27577 ERR2915244_28002 ERR2915244_29350 ERR2915244_30581 ERR2915244_30651 ERR2915244_31083 ERR2915244_31599 ERR2915244_32301 ERR2915244_33173 ERR2915244_34369 ERR2915244_35179 ERR2915244_36753 ERR2915244_39024 ERR2915244_39102 ERR2915244_39645 ERR2915244_42803 ERR2915244_46296 ERR2915244_47341 ERR2915246_2546 ERR2915246_7755 ERR2915246_7782 ERR2915246_9642 ERR2915246_10356 ERR2915246_11023 ERR2915246_17112 ERR2915246_20826 ERR2915246_21808 ERR2915246_22792 ERR2915246_23465 ERR2915246_30361 ERR2915246_31316 ERR2915246_32904 ERR2915246_39604 ERR2915246_41821 ERR2915246_41953 ERR2915246_43138 ERR2915249_11435 ERR2915249_11679 ERR2915249_21229 ERR2915249_24821 ERR2915249_28790 ERR2915249_35583 ERR2915249_41657 ERR2915250_25368 ERR2915251_39536 ERR2915252_12041 ERR2915252_26565 ERR2915207_2340 ERR2915207_5924 ERR2915207_6099 ERR2915207_8897 ERR2915207_9425 ERR2915207_11555 ERR2915207_16437 ERR2915207_16810 ERR2915207_16978 ERR2915207_17502 ERR2915207_17814 ERR2915207_18241 ERR2915207_18521 ERR2915207_18964 ERR2915207_19050 ERR2915207_21318 ERR2915207_22672 ERR2915207_23536 ERR2915207_25161 ERR2915207_25492 ERR2915207_26897 ERR2915207_28427 ERR2915207_31767 ERR2915207_32189 ERR2915207_33720 ERR2915207_33917 ERR2915207_34294 ERR2915207_34595 ERR2915207_34615 ERR2915207_35790 ERR2915207_35984 ERR2915207_36058 ERR2915207_36357 ERR2915207_38884 ERR2915207_40398 ERR2915207_40830 ERR2915207_41543 ERR2915207_41748 ERR2915207_42491 ERR2915207_42867 ERR2915207_43569 ERR2915207_44334 ERR2915207_44626 ERR2915207_45134 ERR2915207_46057 ERR2915207_46257 ERR2915207_46559 ERR2915207_48747 ERR2915208_1491 ERR2915208_3009 ERR2915208_8584 ERR2915208_14845 ERR2915208_16031 ERR2915208_16465 ERR2915208_21704 ERR2915208_33881 ERR2915208_35396 ERR2915208_36763 ERR2915208_44151 ERR2915208_45777 ERR2915208_48583 ERR2915208_49274 ERR2915209_41914 ERR2915210_5269 ERR2915210_5384 ERR2915210_10733 ERR2915210_10999 ERR2915210_12273 ERR2915210_13557 ERR2915210_21279 ERR2915210_22478 ERR2915210_22588 ERR2915210_23297 ERR2915210_23651 ERR2915210_24459 ERR2915210_32304 ERR2915210_34432 ERR2915210_35355 ERR2915210_35782 ERR2915210_36898 ERR2915210_38785 ERR2915210_38832 ERR2915210_46057 ERR2915210_47040 ERR2915210_48570 ERR2915210_48797 ERR2915212_4008 ERR2915212_10319 ERR2915212_10895 ERR2915212_15531 ERR2915212_15836 ERR2915212_16606 ERR2915212_17751 ERR2915212_22869 ERR2915212_23794 ERR2915212_24280 ERR2915212_26025 ERR2915212_30992 ERR2915212_32400 ERR2915212_32435 ERR2915212_34732 ERR2915212_37099 ERR2915212_37183 ERR2915212_38474 ERR2915212_39771 ERR2915212_40266 ERR2915212_42934 ERR2915212_46678 ERR2915213_4948 ERR2915213_9010 ERR2915213_12696 ERR2915213_21694 ERR2915213_25591 ERR2915213_26082 ERR2915213_30947 ERR2915213_32233 ERR2915213_35692 ERR2915213_45196 ERR2915213_48181 ERR2915213_50018 ERR2915214_26471 ERR2915214_39936 ERR2915214_40495 ERR2915214_46188 ERR2915215_1080 ERR2915215_1871 ERR2915215_7244 ERR2915215_9780 ERR2915215_11180 ERR2915215_11428 ERR2915215_17842 ERR2915215_22001 ERR2915215_26558 ERR2915215_38156 ERR2915215_39915 ERR2915215_44725 ERR2915215_46488 ERR2915215_48707 ERR2915215_48950 ERR2915215_49220 ERR2915216_693 ERR2915216_4195 ERR2915216_5613 ERR2915216_9166 ERR2915216_12979 ERR2915216_13355 ERR2915216_14432 ERR2915216_15551 ERR2915216_15641 ERR2915216_15936 ERR2915216_16137 ERR2915216_16936 ERR2915216_17542 ERR2915216_18217 ERR2915216_20501 ERR2915216_22318 ERR2915216_25876 ERR2915216_27599 ERR2915216_32396 ERR2915216_32798 ERR2915216_32948 ERR2915216_34007 ERR2915216_34869 ERR2915216_37746 ERR2915216_42206 ERR2915216_43429 ERR2915216_44130 ERR2915216_47155 ERR2915216_47371 ERR2915216_48334 ERR2915216_48805 ERR2915216_49676 ERR2915217_2131 ERR2915217_11920 ERR2915217_28644 ERR2915217_34706 ERR2915217_35741 ERR2915217_44534 ERR2915217_47353 ERR2915217_49457 ERR2915218_4349 ERR2915218_5005 ERR2915218_5785 ERR2915218_8862 ERR2915218_13672 ERR2915218_16055 ERR2915218_26943 ERR2915218_28299 ERR2915218_34694 ERR2915218_40407 ERR2915218_41776 ERR2915219_111 ERR2915219_4518 ERR2915219_10772 ERR2915219_14832 ERR2915219_17565 ERR2915219_18108 ERR2915219_19760 ERR2915219_32038 ERR2915219_38639 ERR2915219_39175 ERR2915219_40676 ERR2915219_46175 ERR2915219_47616 ERR2915220_2094 ERR2915220_9548 ERR2915220_16997 ERR2915220_20664 ERR2915220_27684 ERR2915220_28377 ERR2915220_31774 ERR2915220_32802 ERR2915220_37307 ERR2915220_40686 ERR2915220_43310 ERR2915220_43840 ERR2915220_45133 ERR2915221_534 ERR2915221_21565 ERR2915221_22275 ERR2915221_26290 ERR2915221_30416 ERR2915221_35290 ERR2915221_39592 ERR2915221_40222 ERR2915221_42471 ERR2915221_42876 ERR2915221_44028 ERR2915221_45307 ERR2915221_45644 ERR2915221_47253 ERR2915222_9852 ERR2915222_16009 ERR2915222_22581 ERR2915222_33887 ERR2915222_44435 ERR2915222_44818 ERR2915222_48709 ERR2915222_49557 ERR2915223_7238 ERR2915224_3156 ERR2915224_10701 ERR2915224_13948 ERR2915224_14104 ERR2915224_26766 ERR2915224_28990 ERR2915224_34190 ERR2915224_36647 ERR2915225_598 ERR2915225_1506 ERR2915225_9333 ERR2915225_9893 ERR2915225_10353 ERR2915225_13171 ERR2915225_13180 ERR2915225_16680 ERR2915225_17439 ERR2915225_20626 ERR2915225_23739 ERR2915225_25252 ERR2915225_31586 ERR2915225_31725 ERR2915225_31832 ERR2915225_39784 ERR2915225_41330 ERR2915225_44999 ERR2915225_46045 ERR2915225_50268 ERR2915225_50377 ERR2915226_320 ERR2915226_6116 ERR2915226_6666 ERR2915226_6936 ERR2915226_8742 ERR2915226_9041 ERR2915226_11706 ERR2915226_11769 ERR2915226_12601 ERR2915226_13242 ERR2915226_15155 ERR2915226_16124 ERR2915226_16227 ERR2915226_16685 ERR2915226_18079 ERR2915226_18329 ERR2915226_18876 ERR2915226_23151 ERR2915226_25470 ERR2915226_28659 ERR2915226_28663 ERR2915226_31597 ERR2915226_39760 ERR2915226_40055 ERR2915226_42026 ERR2915226_43150 ERR2915226_46481 ERR2915226_48084 ERR2915226_48091 ERR2915226_48735 ERR2915227_6346 ERR2915227_16263 ERR2915229_3807 ERR2915229_4668 ERR2915229_8044 ERR2915229_12731 ERR2915229_12871 ERR2915229_14583 ERR2915229_19777 ERR2915229_33381 ERR2915229_33720 ERR2915229_33827 ERR2915229_35639 ERR2915229_37341 ERR2915229_41507 ERR2915229_41647 ERR2915229_43169 ERR2915229_48850 ERR2915231_30087 ERR2915231_32346 ERR2915232_5728 ERR2915232_5999 ERR2915232_10801 ERR2915232_12817 ERR2915232_12982 ERR2915232_21043 ERR2915232_34072 ERR2915233_2293 ERR2915233_6434 ERR2915233_6898 ERR2915233_7448 ERR2915233_11772 ERR2915233_14077 ERR2915233_14183 ERR2915233_16038 ERR2915233_16056 ERR2915233_18383 ERR2915233_33822 ERR2915233_35281 ERR2915233_35749 ERR2915233_39868 ERR2915233_43459 ERR2915233_43557 ERR2915233_44068 ERR2915233_47669 ERR2915233_47991 ERR2915234_6610 ERR2915234_8280 ERR2915234_16639 ERR2915234_23329 ERR2915234_39381 ERR2915234_42858 ERR2915234_43427 ERR2915237_7946 ERR2915237_8035 ERR2915237_10416 ERR2915237_11352 ERR2915237_14631 ERR2915237_15901 ERR2915237_15964 ERR2915237_16127 ERR2915237_16872 ERR2915237_20118 ERR2915237_22681 ERR2915237_29493 ERR2915237_33622 ERR2915237_40320 ERR2915237_46013 ERR2915238_40864 ERR2915239_130 ERR2915239_279 ERR2915239_592 ERR2915239_848 ERR2915239_1663 ERR2915239_2272 ERR2915239_2382 ERR2915239_2523 ERR2915239_2584 ERR2915239_3399 ERR2915239_3940 ERR2915239_4507 ERR2915239_4555 ERR2915239_4883 ERR2915239_5358 ERR2915239_5684 ERR2915239_6076 ERR2915239_6197 ERR2915239_7360 ERR2915239_7376 ERR2915239_7668 ERR2915239_8012 ERR2915239_8163 ERR2915239_8526 ERR2915239_8792 ERR2915239_9038 ERR2915239_9095 ERR2915239_10040 ERR2915239_10409 ERR2915239_10678 ERR2915239_11160 ERR2915239_11370 ERR2915239_11654 ERR2915239_12065 ERR2915239_12812 ERR2915239_13397 ERR2915239_13559 ERR2915239_15229 ERR2915239_15299 ERR2915239_16914 ERR2915239_16944 ERR2915239_17005 ERR2915239_18538 ERR2915239_18709 ERR2915239_19007 ERR2915239_19663 ERR2915239_20137 ERR2915239_20187 ERR2915239_21302 ERR2915239_21612 ERR2915239_21758 ERR2915239_21955 ERR2915239_22105 ERR2915239_22160 ERR2915239_22247 ERR2915239_23013 ERR2915239_23212 ERR2915239_23582 ERR2915239_23822 ERR2915239_24210 ERR2915239_24356 ERR2915239_24387 ERR2915239_24785 ERR2915239_25294 ERR2915239_25774 ERR2915239_26027 ERR2915239_26119 ERR2915239_26866 ERR2915239_27444 ERR2915239_27553 ERR2915239_28226 ERR2915239_28268 ERR2915239_28378 ERR2915239_28661 ERR2915239_29730 ERR2915239_29748 ERR2915239_29805 ERR2915239_29934 ERR2915239_29941 ERR2915239_30037 ERR2915239_30478 ERR2915239_30974 ERR2915239_31317 ERR2915239_32017 ERR2915239_32235 ERR2915239_32466 ERR2915239_33461 ERR2915239_34566 ERR2915239_34977 ERR2915239_35007 ERR2915239_36578 ERR2915239_36592 ERR2915239_37648 ERR2915239_38345 ERR2915239_39060 ERR2915239_39794 ERR2915239_40805 ERR2915239_41553 ERR2915239_42164 ERR2915239_42364 ERR2915239_42678 ERR2915239_43145 ERR2915239_43189 ERR2915239_44100 ERR2915239_44265 ERR2915239_44518 ERR2915239_44645 ERR2915239_44869 ERR2915239_45933 ERR2915239_45972 ERR2915239_46595 ERR2915239_46706 ERR2915239_46868 ERR2915239_46914 ERR2915239_46924 ERR2915239_47677 ERR2915239_47891 ERR2915239_48156 ERR2915239_48209 ERR2915239_48234 ERR2915239_48239 ERR2915239_49121 ERR2915241_3200 ERR2915241_3583 ERR2915241_3720 ERR2915241_4067 ERR2915241_4161 ERR2915241_6116 ERR2915241_6409 ERR2915241_6464 ERR2915241_6628 ERR2915241_7639 ERR2915241_7869 ERR2915241_8142 ERR2915241_9657 ERR2915241_10980 ERR2915241_12448 ERR2915241_13507 ERR2915241_13610 ERR2915241_14079 ERR2915241_15669 ERR2915241_16421 ERR2915241_19484 ERR2915241_20025 ERR2915241_20843 ERR2915241_21486 ERR2915241_23598 ERR2915241_23637 ERR2915241_26124 ERR2915241_27052 ERR2915241_27605 ERR2915241_27697 ERR2915241_27766 ERR2915241_27926 ERR2915241_28129 ERR2915241_29435 ERR2915241_30753 ERR2915241_32102 ERR2915241_32952 ERR2915241_34355 ERR2915241_35835 ERR2915241_36749 ERR2915241_37745 ERR2915241_38485 ERR2915241_41105 ERR2915241_42900 ERR2915241_43900 ERR2915241_44632 ERR2915241_46056 ERR2915241_47344 ERR2915241_47879 ERR2915241_48761 ERR2915242_316 ERR2915242_2358 ERR2915242_6070 ERR2915242_6591 ERR2915242_10796 ERR2915242_12058 ERR2915242_15004 ERR2915242_16358 ERR2915242_17576 ERR2915242_22212 ERR2915242_29621 ERR2915242_30693 ERR2915242_31654 ERR2915242_32315 ERR2915242_32490 ERR2915242_42642 ERR2915242_44433 ERR2915242_49118 ERR2915243_2165 ERR2915243_4191 ERR2915243_5764 ERR2915243_17328 ERR2915243_19938 ERR2915243_22572 ERR2915243_22680 ERR2915243_24986 ERR2915243_25210 ERR2915243_28014 ERR2915243_33559 ERR2915243_36526 ERR2915243_41796 ERR2915244_242 ERR2915244_16964 ERR2915244_36991 ERR2915244_44290 ERR2915244_44609 ERR2915246_13936 ERR2915249_2694 ERR2915249_9525 ERR2915249_13692 ERR2915249_18055 ERR2915249_18465 ERR2915249_27054 ERR2915249_29159 ERR2915249_38273 ERR2915249_38444 ERR2915249_42063 ERR2915249_45685 ERR2915250_4619 ERR2915250_8281 ERR2915250_9304 ERR2915250_13404 ERR2915250_14240 ERR2915250_14549 ERR2915250_21200 ERR2915250_24179 ERR2915250_27290 ERR2915250_30144 ERR2915250_33216 ERR2915250_43050 ERR2915250_47739 ERR2915251_29449 ERR2915251_31348 ERR2915251_37167 ERR2915251_48115 ERR2915254_910 ERR2915254_1307 ERR2915254_2520 ERR2915254_3627 ERR2915254_4120 ERR2915254_5924 ERR2915254_6204 ERR2915254_7973 ERR2915254_9374 ERR2915254_10263 ERR2915254_10341 ERR2915254_13392 ERR2915254_13699 ERR2915254_14353 ERR2915254_15188 ERR2915254_15907 ERR2915254_17584 ERR2915254_17778 ERR2915254_19606 ERR2915254_20012 ERR2915254_20651 ERR2915254_21436 ERR2915254_21837 ERR2915254_23725 ERR2915254_25268 ERR2915254_25378 ERR2915254_25564 ERR2915254_26215 ERR2915254_26803 ERR2915254_26846 ERR2915254_27671 ERR2915254_28040 ERR2915254_29621 ERR2915254_30785 ERR2915254_32952 ERR2915254_34026 ERR2915254_34046 ERR2915254_34948 ERR2915254_35646 ERR2915254_38301 ERR2915254_39418 ERR2915254_43371 ERR2915254_45856 ERR2915254_47278 ERR2915254_47737 ERR2915208_39883 ERR2915209_13099 ERR2915209_24661 ERR2915210_2088 ERR2915210_4434 ERR2915210_6177 ERR2915210_11849 ERR2915210_13501 ERR2915210_17075 ERR2915210_18938 ERR2915210_19767 ERR2915210_22206 ERR2915210_28286 ERR2915210_28786 ERR2915210_34054 ERR2915210_34426 ERR2915210_37245 ERR2915210_40150 ERR2915210_43998 ERR2915210_45011 ERR2915210_49026 ERR2915212_2206 ERR2915212_7119 ERR2915212_14723 ERR2915212_15179 ERR2915212_19627 ERR2915212_21646 ERR2915212_26306 ERR2915212_26677 ERR2915212_31589 ERR2915212_35093 ERR2915212_35215 ERR2915212_36086 ERR2915212_43712 ERR2915212_44129 ERR2915212_48021 ERR2915213_1188 ERR2915213_4600 ERR2915213_4812 ERR2915213_5374 ERR2915213_6399 ERR2915213_10181 ERR2915213_10884 ERR2915213_12500 ERR2915213_15650 ERR2915213_18554 ERR2915213_21721 ERR2915213_25815 ERR2915213_26214 ERR2915213_26589 ERR2915213_36588 ERR2915213_39618 ERR2915213_43106 ERR2915213_43348 ERR2915213_43795 ERR2915213_45149 ERR2915213_45434 ERR2915213_47591 ERR2915213_49935 ERR2915213_50107 ERR2915214_1618 ERR2915214_10682 ERR2915214_11481 ERR2915214_12599 ERR2915214_14058 ERR2915214_18252 ERR2915214_20520 ERR2915214_21202 ERR2915214_27963 ERR2915214_30591 ERR2915214_31682 ERR2915214_39734 ERR2915214_40686 ERR2915214_45949 ERR2915214_47651 ERR2915214_49049 ERR2915215_7285 ERR2915215_8359 ERR2915215_15857 ERR2915215_26904 ERR2915215_26993 ERR2915215_27169 ERR2915215_39066 ERR2915216_4278 ERR2915216_4442 ERR2915216_4866 ERR2915216_5053 ERR2915216_5485 ERR2915216_5805 ERR2915216_6725 ERR2915216_7254 ERR2915216_8599 ERR2915216_8736 ERR2915216_9254 ERR2915216_9815 ERR2915216_10753 ERR2915216_12437 ERR2915216_13160 ERR2915216_13669 ERR2915216_13720 ERR2915216_13889 ERR2915216_15272 ERR2915216_16591 ERR2915216_17130 ERR2915216_17576 ERR2915216_17767 ERR2915216_18106 ERR2915216_20417 ERR2915216_22963 ERR2915216_24415 ERR2915216_25416 ERR2915216_26262 ERR2915216_26342 ERR2915216_26344 ERR2915216_26818 ERR2915216_27056 ERR2915216_28119 ERR2915216_28343 ERR2915216_28405 ERR2915216_29545 ERR2915216_29633 ERR2915216_29680 ERR2915216_30280 ERR2915216_30823 ERR2915216_31371 ERR2915216_31574 ERR2915216_31763 ERR2915216_31940 ERR2915216_34934 ERR2915216_35692 ERR2915216_36743 ERR2915216_37644 ERR2915216_37891 ERR2915216_37945 ERR2915216_39630 ERR2915216_40043 ERR2915216_41146 ERR2915216_42075 ERR2915216_42159 ERR2915216_42322 ERR2915216_43393 ERR2915216_43827 ERR2915216_45149 ERR2915216_45189 ERR2915216_45556 ERR2915216_45866 ERR2915216_46265 ERR2915216_48030 ERR2915217_1529 ERR2915217_5914 ERR2915217_6658 ERR2915217_8561 ERR2915217_9510 ERR2915217_10148 ERR2915217_10261 ERR2915217_10823 ERR2915217_11104 ERR2915217_13301 ERR2915217_22349 ERR2915217_22414 ERR2915217_23324 ERR2915217_25308 ERR2915217_25833 ERR2915217_26394 ERR2915217_27003 ERR2915217_29737 ERR2915217_31742 ERR2915217_34556 ERR2915217_35318 ERR2915217_38359 ERR2915217_45256 ERR2915217_48778 ERR2915218_1722 ERR2915218_2104 ERR2915218_10166 ERR2915218_16106 ERR2915218_19371 ERR2915218_20349 ERR2915218_22092 ERR2915218_22903 ERR2915218_30984 ERR2915218_35930 ERR2915219_1552 ERR2915219_2210 ERR2915219_8721 ERR2915219_10459 ERR2915219_14315 ERR2915219_14640 ERR2915219_15089 ERR2915219_16045 ERR2915219_18412 ERR2915219_18526 ERR2915219_22050 ERR2915219_23032 ERR2915219_26541 ERR2915219_28155 ERR2915219_30625 ERR2915219_34478 ERR2915219_35619 ERR2915219_35724 ERR2915219_39735 ERR2915219_44394 ERR2915220_10461 ERR2915220_22065 ERR2915220_23797 ERR2915220_27422 ERR2915220_33757 ERR2915220_34077 ERR2915220_37863 ERR2915220_44790 ERR2915221_1984 ERR2915221_8675 ERR2915221_11632 ERR2915221_11882 ERR2915221_18730 ERR2915221_21047 ERR2915221_25456 ERR2915221_26186 ERR2915221_27809 ERR2915221_27963 ERR2915221_29931 ERR2915221_30422 ERR2915221_34028 ERR2915221_34465 ERR2915221_36640 ERR2915221_44322 ERR2915221_44790 ERR2915222_8316 ERR2915222_15952 ERR2915222_33183 ERR2915222_33237 ERR2915222_36503 ERR2915222_43733 ERR2915222_45747 ERR2915222_46868 ERR2915222_46880 ERR2915223_64 ERR2915223_1083 ERR2915223_2125 ERR2915223_5035 ERR2915223_5696 ERR2915223_8737 ERR2915223_13446 ERR2915223_16235 ERR2915223_17268 ERR2915223_19437 ERR2915223_19973 ERR2915223_20898 ERR2915223_21238 ERR2915223_21738 ERR2915223_21748 ERR2915223_22249 ERR2915223_23900 ERR2915223_23939 ERR2915223_24066 ERR2915223_24243 ERR2915223_28279 ERR2915223_32058 ERR2915223_38383 ERR2915223_38488 ERR2915223_39139 ERR2915223_43389 ERR2915223_45241 ERR2915223_45515 ERR2915223_49516 ERR2915224_4327 ERR2915224_4602 ERR2915224_4827 ERR2915224_8024 ERR2915224_10141 ERR2915224_14170 ERR2915224_15428 ERR2915224_15914 ERR2915224_19778 ERR2915224_21086 ERR2915224_22400 ERR2915224_25026 ERR2915224_25632 ERR2915224_26610 ERR2915224_27734 ERR2915224_29374 ERR2915224_41576 ERR2915224_43950 ERR2915224_45381 ERR2915224_47580 ERR2915225_9966 ERR2915225_10462 ERR2915225_13849 ERR2915225_22255 ERR2915225_23185 ERR2915225_24543 ERR2915225_28616 ERR2915225_31497 ERR2915225_34719 ERR2915225_34859 ERR2915225_35904 ERR2915225_39226 ERR2915225_41220 ERR2915225_42744 ERR2915225_45707 ERR2915225_45985 ERR2915225_46586 ERR2915225_46605 ERR2915225_49161 ERR2915226_667 ERR2915226_11515 ERR2915226_12354 ERR2915226_12658 ERR2915226_13126 ERR2915226_14475 ERR2915226_16664 ERR2915226_27794 ERR2915226_34623 ERR2915226_35721 ERR2915226_37748 ERR2915226_39300 ERR2915226_40750 ERR2915226_45167 ERR2915227_32313 ERR2915227_34667 ERR2915229_4811 ERR2915229_5408 ERR2915229_6043 ERR2915229_6091 ERR2915229_7326 ERR2915229_9281 ERR2915229_11361 ERR2915229_11428 ERR2915229_12916 ERR2915229_13253 ERR2915229_13460 ERR2915229_14335 ERR2915229_25303 ERR2915229_25600 ERR2915229_30109 ERR2915229_40000 ERR2915229_41211 ERR2915229_42739 ERR2915229_45539 ERR2915229_45563 ERR2915229_45622 ERR2915229_47380 ERR2915229_47703 ERR2915229_48396 ERR2915239_6392 ERR2915239_13887 ERR2915239_21554 ERR2915239_25609 ERR2915239_26981 ERR2915239_27813 ERR2915239_30441 ERR2915239_39747 ERR2915239_40375 ERR2915239_44424 ERR2915239_44989 ERR2915239_47876 ERR2915239_49168 ERR2915241_6365 ERR2915241_7087 ERR2915241_8757 ERR2915241_9427 ERR2915241_11006 ERR2915241_13596 ERR2915241_15091 ERR2915241_16938 ERR2915241_17797 ERR2915241_19082 ERR2915241_19698 ERR2915241_20818 ERR2915241_21495 ERR2915241_24133 ERR2915241_25276 ERR2915241_28877 ERR2915241_29457 ERR2915241_32758 ERR2915241_33356 ERR2915241_33644 ERR2915241_35095 ERR2915241_36461 ERR2915241_38607 ERR2915241_39115 ERR2915241_42334 ERR2915241_44851 ERR2915241_48176 ERR2915241_48383 ERR2915241_48621 ERR2915243_23732 ERR2915246_34813 ERR2915249_9248 ERR2915249_16822 ERR2915249_27641 ERR2915249_41732 ERR2915249_43869 ERR2915250_10022 ERR2915251_19770 ERR2915251_38468 ERR2915252_9963 ERR2915252_35064 ERR2915252_38126 ERR2915208_5384 ERR2915208_16766 ERR2915208_46493 ERR2915209_3830 ERR2915209_15869 ERR2915210_7585 ERR2915210_13729 ERR2915210_16985 ERR2915210_21175 ERR2915210_30911 ERR2915210_35995 ERR2915210_37450 ERR2915210_48154 ERR2915212_8617 ERR2915212_16738 ERR2915212_20116 ERR2915212_32856 ERR2915212_37607 ERR2915212_44467 ERR2915213_5588 ERR2915218_41336 ERR2915221_44036 ERR2915221_48106 ERR2915224_38950 ERR2915226_13878 ERR2915226_16829 ERR2915226_17856 ERR2915226_24431 ERR2915229_44638 ERR2915232_45287 ERR2915237_7641 ERR2915237_8930 ERR2915237_22533 ERR2915237_36215 ERR2915237_40192 ERR2915237_42412 ERR2915237_48292 ERR2915237_48647 ERR2915237_48915 ERR2915237_48989 ERR2915238_4025 ERR2915238_7019 ERR2915238_8271 ERR2915239_773 ERR2915239_989 ERR2915239_1050 ERR2915239_1685 ERR2915239_1877 ERR2915239_2133 ERR2915239_2555 ERR2915239_3222 ERR2915239_3632 ERR2915239_5427 ERR2915239_5486 ERR2915239_6276 ERR2915239_6294 ERR2915239_6391 ERR2915239_6478 ERR2915239_6800 ERR2915239_7055 ERR2915239_8244 ERR2915239_8435 ERR2915239_8472 ERR2915239_8572 ERR2915239_8605 ERR2915239_9196 ERR2915239_9591 ERR2915239_10469 ERR2915239_11101 ERR2915239_11723 ERR2915239_11733 ERR2915239_11762 ERR2915239_11975 ERR2915239_12061 ERR2915239_12588 ERR2915239_13021 ERR2915239_13059 ERR2915239_13228 ERR2915239_13408 ERR2915239_14016 ERR2915239_14298 ERR2915239_14920 ERR2915239_15403 ERR2915239_15868 ERR2915239_17037 ERR2915239_18699 ERR2915239_18809 ERR2915239_18933 ERR2915239_19377 ERR2915239_19393 ERR2915239_19414 ERR2915239_19944 ERR2915239_20708 ERR2915239_20891 ERR2915239_21005 ERR2915239_21911 ERR2915239_22349 ERR2915239_23147 ERR2915239_23422 ERR2915239_24564 ERR2915239_24746 ERR2915239_25684 ERR2915239_25909 ERR2915239_26554 ERR2915239_27347 ERR2915239_27684 ERR2915239_27891 ERR2915239_28480 ERR2915239_28954 ERR2915239_29250 ERR2915239_30417 ERR2915239_30871 ERR2915239_31243 ERR2915239_33432 ERR2915239_33532 ERR2915239_34700 ERR2915239_35087 ERR2915239_35404 ERR2915239_35421 ERR2915239_35568 ERR2915239_35643 ERR2915239_38106 ERR2915239_38684 ERR2915239_39224 ERR2915239_39373 ERR2915239_39572 ERR2915239_39600 ERR2915239_39693 ERR2915239_40164 ERR2915239_40774 ERR2915239_41827 ERR2915239_42741 ERR2915239_43008 ERR2915239_43027 ERR2915239_43068 ERR2915239_43466 ERR2915239_44483 ERR2915239_44848 ERR2915239_44975 ERR2915239_45654 ERR2915239_45939 ERR2915239_45962 ERR2915239_46653 ERR2915239_47002 ERR2915239_48985 ERR2915239_49103 ERR2915241_715 ERR2915241_1171 ERR2915241_1413 ERR2915241_1865 ERR2915241_2403 ERR2915241_2659 ERR2915241_2825 ERR2915241_2910 ERR2915241_2929 ERR2915241_3459 ERR2915241_3811 ERR2915241_4051 ERR2915241_4281 ERR2915241_4381 ERR2915241_4499 ERR2915241_4708 ERR2915241_5580 ERR2915241_5587 ERR2915241_6371 ERR2915241_6703 ERR2915241_7008 ERR2915241_7128 ERR2915241_7323 ERR2915241_7330 ERR2915241_7779 ERR2915241_7932 ERR2915241_8607 ERR2915241_9670 ERR2915241_10315 ERR2915241_13060 ERR2915241_14008 ERR2915241_14416 ERR2915241_14668 ERR2915241_14717 ERR2915241_14724 ERR2915241_14781 ERR2915241_14785 ERR2915241_14990 ERR2915241_15021 ERR2915241_15747 ERR2915241_15827 ERR2915241_16219 ERR2915241_16353 ERR2915241_16514 ERR2915241_17147 ERR2915241_17759 ERR2915241_18739 ERR2915241_19485 ERR2915241_19493 ERR2915241_20210 ERR2915241_20490 ERR2915241_20557 ERR2915241_22038 ERR2915241_22157 ERR2915241_22849 ERR2915241_23132 ERR2915241_23164 ERR2915241_24319 ERR2915241_24351 ERR2915241_24632 ERR2915241_25825 ERR2915241_28721 ERR2915241_29482 ERR2915241_29489 ERR2915241_29505 ERR2915241_31002 ERR2915241_31021 ERR2915241_33568 ERR2915241_34112 ERR2915241_34525 ERR2915241_34622 ERR2915241_34785 ERR2915241_34970 ERR2915241_36262 ERR2915241_36458 ERR2915241_37042 ERR2915241_37795 ERR2915241_38526 ERR2915241_39074 ERR2915241_39078 ERR2915241_39816 ERR2915241_42264 ERR2915241_42292 ERR2915241_42364 ERR2915241_42505 ERR2915241_42746 ERR2915241_43114 ERR2915241_44211 ERR2915241_44420 ERR2915241_44681 ERR2915241_44801 ERR2915241_45158 ERR2915241_45715 ERR2915241_45930 ERR2915241_46426 ERR2915241_46468 ERR2915241_46532 ERR2915241_46976 ERR2915241_47351 ERR2915241_47643 ERR2915241_47954 ERR2915241_48188 ERR2915241_48193 ERR2915241_48891 ERR2915241_49026 ERR2915242_2768 ERR2915242_4057 ERR2915242_5560 ERR2915242_6981 ERR2915242_8651 ERR2915242_14695 ERR2915242_16829 ERR2915242_16985 ERR2915242_17763 ERR2915242_21012 ERR2915242_23848 ERR2915242_24447 ERR2915242_30887 ERR2915242_33334 ERR2915242_39161 ERR2915242_40126 ERR2915242_49185 ERR2915243_197 ERR2915243_948 ERR2915243_3186 ERR2915243_7965 ERR2915243_10074 ERR2915243_10509 ERR2915243_12718 ERR2915243_16305 ERR2915243_18437 ERR2915243_20868 ERR2915243_24560 ERR2915243_29212 ERR2915243_33766 ERR2915243_41227 ERR2915243_41573 ERR2915243_42346 ERR2915243_44662 ERR2915246_10637 ERR2915246_13282 ERR2915246_13308 ERR2915246_21553 ERR2915246_21609 ERR2915246_28045 ERR2915246_29548 ERR2915246_32287 ERR2915246_34364 ERR2915246_34886 ERR2915246_37307 ERR2915246_40518 ERR2915246_43338 ERR2915246_44603 ERR2915246_48927 ERR2915249_1664 ERR2915249_2048 ERR2915249_2775 ERR2915249_32481 ERR2915249_39205 ERR2915249_40449 ERR2915249_47126 ERR2915250_527 ERR2915250_658 ERR2915250_1602 ERR2915250_1653 ERR2915250_2031 ERR2915250_2321 ERR2915250_5298 ERR2915250_6888 ERR2915250_8410 ERR2915250_8958 ERR2915250_9494 ERR2915250_11052 ERR2915250_11863 ERR2915250_14451 ERR2915250_14784 ERR2915250_15287 ERR2915250_16025 ERR2915250_17828 ERR2915250_18147 ERR2915250_21777 ERR2915250_24075 ERR2915250_27379 ERR2915250_30699 ERR2915250_30960 ERR2915250_31185 ERR2915250_32422 ERR2915250_33087 ERR2915250_34673 ERR2915250_36545 ERR2915250_36567 ERR2915250_37168 ERR2915250_37171 ERR2915250_40740 ERR2915250_41064 ERR2915250_42951 ERR2915250_43804 ERR2915250_47045 ERR2915250_49260 ERR2915251_16212 ERR2915251_29911 ERR2915251_31898 ERR2915251_36601 ERR2915251_39610 ERR2915254_254 ERR2915254_2607 ERR2915254_3399 ERR2915254_9576 ERR2915254_11188 ERR2915254_12608 ERR2915254_17000 ERR2915254_18058 ERR2915254_18775 ERR2915254_20276 ERR2915254_20873 ERR2915254_23225 ERR2915254_26012 ERR2915254_26915 ERR2915254_27025 ERR2915254_29431 ERR2915254_30092 ERR2915254_31055 ERR2915254_37853 ERR2915254_39226 ERR2915254_39788 ERR2915254_40197 ERR2915254_41567 ERR2915254_43792 ERR2915254_45964 ERR2915254_46758 ERR2915254_47235 ERR2915237_9336 ERR2915237_18541 ERR2915237_34568 ERR2915237_46464 ERR2915237_47698 ERR2915239_83 ERR2915239_1552 ERR2915239_1703 ERR2915239_1973 ERR2915239_1978 ERR2915239_2472 ERR2915239_2655 ERR2915239_2913 ERR2915239_3308 ERR2915239_3493 ERR2915239_3690 ERR2915239_4020 ERR2915239_4095 ERR2915239_4304 ERR2915239_4376 ERR2915239_4398 ERR2915239_4499 ERR2915239_7888 ERR2915239_8151 ERR2915239_8272 ERR2915239_8594 ERR2915239_8751 ERR2915239_9085 ERR2915239_10673 ERR2915239_10780 ERR2915239_10783 ERR2915239_11332 ERR2915239_11557 ERR2915239_11877 ERR2915239_11967 ERR2915239_12304 ERR2915239_12330 ERR2915239_13731 ERR2915239_14368 ERR2915239_15016 ERR2915239_15989 ERR2915239_16587 ERR2915239_16852 ERR2915239_16910 ERR2915239_17072 ERR2915239_17162 ERR2915239_19046 ERR2915239_19079 ERR2915239_19217 ERR2915239_19673 ERR2915239_19727 ERR2915239_20015 ERR2915239_20118 ERR2915239_20226 ERR2915239_20542 ERR2915239_20690 ERR2915239_20841 ERR2915239_21133 ERR2915239_21321 ERR2915239_21912 ERR2915239_22057 ERR2915239_23184 ERR2915239_23574 ERR2915239_23871 ERR2915239_24062 ERR2915239_24117 ERR2915239_24172 ERR2915239_24990 ERR2915239_25797 ERR2915239_26160 ERR2915239_26559 ERR2915239_26806 ERR2915239_26963 ERR2915239_27048 ERR2915239_27435 ERR2915239_27584 ERR2915239_27713 ERR2915239_27847 ERR2915239_28017 ERR2915239_29928 ERR2915239_30263 ERR2915239_30327 ERR2915239_30603 ERR2915239_30755 ERR2915239_31229 ERR2915239_32677 ERR2915239_33624 ERR2915239_34419 ERR2915239_34572 ERR2915239_34628 ERR2915239_35222 ERR2915239_36062 ERR2915239_36566 ERR2915239_36596 ERR2915239_36728 ERR2915239_36961 ERR2915239_37120 ERR2915239_37309 ERR2915239_37626 ERR2915239_37659 ERR2915239_38266 ERR2915239_38294 ERR2915239_38491 ERR2915239_38920 ERR2915239_38976 ERR2915239_39319 ERR2915239_39675 ERR2915239_39862 ERR2915239_40391 ERR2915239_40798 ERR2915239_42145 ERR2915239_42395 ERR2915239_42588 ERR2915239_42856 ERR2915239_43704 ERR2915239_43748 ERR2915239_43796 ERR2915239_43797 ERR2915239_44468 ERR2915239_45292 ERR2915239_45453 ERR2915239_45835 ERR2915239_46019 ERR2915239_47017 ERR2915239_47157 ERR2915239_47478 ERR2915239_47529 ERR2915239_47664 ERR2915239_48016 ERR2915239_48107 ERR2915239_48233 ERR2915239_48793 ERR2915239_48885 ERR2915239_48981 ERR2915241_152 ERR2915241_743 ERR2915241_1393 ERR2915241_1838 ERR2915241_2177 ERR2915241_3495 ERR2915241_3944 ERR2915241_4031 ERR2915241_4901 ERR2915241_5485 ERR2915241_7494 ERR2915241_8044 ERR2915241_8367 ERR2915241_8750 ERR2915241_8754 ERR2915241_9968 ERR2915241_10067 ERR2915241_10890 ERR2915241_11032 ERR2915241_11644 ERR2915241_12077 ERR2915241_13985 ERR2915241_16126 ERR2915241_16999 ERR2915241_17257 ERR2915241_17954 ERR2915241_18537 ERR2915241_20494 ERR2915241_20553 ERR2915241_20563 ERR2915241_20663 ERR2915241_20823 ERR2915241_21430 ERR2915241_22197 ERR2915241_22504 ERR2915241_23128 ERR2915241_24533 ERR2915241_25270 ERR2915241_25312 ERR2915241_27181 ERR2915241_27368 ERR2915241_27568 ERR2915241_27721 ERR2915241_27812 ERR2915241_27894 ERR2915241_28285 ERR2915241_28674 ERR2915241_29549 ERR2915241_29689 ERR2915241_29780 ERR2915241_30332 ERR2915241_30891 ERR2915241_31254 ERR2915241_32035 ERR2915241_33561 ERR2915241_34048 ERR2915241_34115 ERR2915241_34191 ERR2915241_34448 ERR2915241_35922 ERR2915241_36816 ERR2915241_36845 ERR2915241_37776 ERR2915241_38567 ERR2915241_38739 ERR2915241_39447 ERR2915241_39945 ERR2915241_40972 ERR2915241_41145 ERR2915241_42045 ERR2915241_42157 ERR2915241_42267 ERR2915241_42530 ERR2915241_42735 ERR2915241_43237 ERR2915241_44151 ERR2915241_44729 ERR2915241_45259 ERR2915241_46082 ERR2915241_47061 ERR2915241_47112 ERR2915241_47236 ERR2915241_47795 ERR2915241_48704 ERR2915241_49140 ERR2915241_49310 ERR2915242_666 ERR2915242_4819 ERR2915242_12592 ERR2915242_15781 ERR2915242_17142 ERR2915242_17472 ERR2915242_19700 ERR2915242_23643 ERR2915242_23771 ERR2915242_27040 ERR2915242_32130 ERR2915242_37902 ERR2915242_43499 ERR2915242_47837 ERR2915243_227 ERR2915243_1401 ERR2915243_1634 ERR2915243_12651 ERR2915243_18672 ERR2915243_20506 ERR2915243_22824 ERR2915243_24306 ERR2915243_34519 ERR2915243_42605 ERR2915246_13493 ERR2915249_36151 ERR2915249_47576 ERR2915251_337 ERR2915254_436 ERR2915254_2147 ERR2915254_2339 ERR2915254_2395 ERR2915254_3291 ERR2915254_3436 ERR2915254_6778 ERR2915254_7887 ERR2915254_8330 ERR2915254_8872 ERR2915254_9062 ERR2915254_11159 ERR2915254_12741 ERR2915254_12888 ERR2915254_13628 ERR2915254_16171 ERR2915254_16350 ERR2915254_17134 ERR2915254_17687 ERR2915254_17985 ERR2915254_18195 ERR2915254_18979 ERR2915254_20158 ERR2915254_21013 ERR2915254_21133 ERR2915254_21212 ERR2915254_21834 ERR2915254_23658 ERR2915254_24617 ERR2915254_25476 ERR2915254_26080 ERR2915254_26243 ERR2915254_27709 ERR2915254_31456 ERR2915254_38018 ERR2915254_40224 ERR2915254_42751 ERR2915254_47252 ERR2915254_47696 ERR2915254_48825 ERR2915210_34186 ERR2915212_27840 ERR2915212_31981 ERR2915213_18487 ERR2915213_20100 ERR2915213_20454 ERR2915213_39733 ERR2915213_43380 ERR2915213_48195 ERR2915214_24973 ERR2915214_25149 ERR2915214_42702 ERR2915215_14354 ERR2915215_15612 ERR2915215_28493 ERR2915215_39937 ERR2915216_8089 ERR2915216_13650 ERR2915216_15423 ERR2915216_15604 ERR2915216_20184 ERR2915216_26064 ERR2915216_26397 ERR2915216_26843 ERR2915216_30208 ERR2915216_30380 ERR2915216_31562 ERR2915216_33571 ERR2915216_34464 ERR2915216_35516 ERR2915216_39991 ERR2915216_44467 ERR2915217_1819 ERR2915217_5218 ERR2915217_5659 ERR2915217_8371 ERR2915217_12265 ERR2915217_19067 ERR2915217_20792 ERR2915217_31290 ERR2915217_44615 ERR2915218_5494 ERR2915218_8325 ERR2915218_13399 ERR2915218_31262 ERR2915218_47089 ERR2915218_49875 ERR2915219_4942 ERR2915219_6782 ERR2915219_12235 ERR2915219_13757 ERR2915219_14092 ERR2915219_14696 ERR2915219_17510 ERR2915219_18214 ERR2915219_23559 ERR2915219_25233 ERR2915219_26799 ERR2915219_31145 ERR2915219_49305 ERR2915220_18019 ERR2915220_19451 ERR2915220_24778 ERR2915220_37008 ERR2915220_50159 ERR2915222_22196 ERR2915223_2771 ERR2915223_20092 ERR2915223_32966 ERR2915223_45598 ERR2915223_49753 ERR2915224_4609 ERR2915224_6223 ERR2915224_20299 ERR2915224_34243 ERR2915224_48884 ERR2915225_8804 ERR2915225_16846 ERR2915225_29931 ERR2915225_43426 ERR2915225_43674 ERR2915225_44348 ERR2915225_45361 ERR2915226_3700 ERR2915226_4119 ERR2915226_7125 ERR2915226_7142 ERR2915226_7265 ERR2915226_10172 ERR2915226_12568 ERR2915226_13202 ERR2915226_13855 ERR2915226_17558 ERR2915226_17607 ERR2915226_19007 ERR2915226_24555 ERR2915226_24578 ERR2915226_26218 ERR2915226_27392 ERR2915226_31283 ERR2915226_31639 ERR2915226_38409 ERR2915229_413 ERR2915229_3246 ERR2915229_3465 ERR2915229_4214 ERR2915229_11164 ERR2915229_11197 ERR2915229_19033 ERR2915229_28991 ERR2915229_33547 ERR2915229_46081 ERR2915230_2863 ERR2915230_3958 ERR2915230_17358 ERR2915230_19733 ERR2915230_22181 ERR2915230_22749 ERR2915230_22892 ERR2915230_28125 ERR2915230_30172 ERR2915230_35995 ERR2915230_36275 ERR2915230_37977 ERR2915230_38540 ERR2915230_39609 ERR2915230_39718 ERR2915230_42444 ERR2915230_45642 ERR2915231_1287 ERR2915231_2200 ERR2915231_7846 ERR2915231_9843 ERR2915231_17783 ERR2915231_18166 ERR2915231_18752 ERR2915231_20710 ERR2915231_21100 ERR2915231_22288 ERR2915231_23838 ERR2915231_24452 ERR2915231_25502 ERR2915231_26093 ERR2915231_34631 ERR2915231_35276 ERR2915231_35285 ERR2915231_38230 ERR2915231_39164 ERR2915231_40913 ERR2915231_42922 ERR2915231_43976 ERR2915231_45820 ERR2915231_49063 ERR2915232_17755 ERR2915232_32698 ERR2915232_33454 ERR2915233_13737 ERR2915233_49263 ERR2915234_5364 ERR2915234_19129 ERR2915234_30616 ERR2915242_3839 ERR2915242_14613 ERR2915243_2901 ERR2915244_1537 ERR2915244_5393 ERR2915244_7514 ERR2915244_9990 ERR2915244_17841 ERR2915244_36707 ERR2915244_39779 ERR2915244_40107 ERR2915227_18260 ERR2915227_21271 ERR2915227_46112 ERR2915227_46134 ERR2915237_7383 ERR2915237_7590 ERR2915237_16886 ERR2915237_37010 ERR2915237_39735 ERR2915237_40813 ERR2915237_44583 ERR2915237_47734 ERR2915238_19873 ERR2915238_26113 ERR2915239_839 ERR2915239_2204 ERR2915239_3739 ERR2915239_5168 ERR2915239_7049 ERR2915239_9856 ERR2915239_10275 ERR2915239_11461 ERR2915239_12652 ERR2915239_12757 ERR2915239_14021 ERR2915239_14111 ERR2915239_14376 ERR2915239_15467 ERR2915239_16188 ERR2915239_17071 ERR2915239_17842 ERR2915239_18526 ERR2915239_19229 ERR2915239_19339 ERR2915239_19375 ERR2915239_20157 ERR2915239_20697 ERR2915239_20914 ERR2915239_21443 ERR2915239_21829 ERR2915239_21900 ERR2915239_22288 ERR2915239_22789 ERR2915239_22988 ERR2915239_24456 ERR2915239_26299 ERR2915239_26503 ERR2915239_26854 ERR2915239_26914 ERR2915239_27185 ERR2915239_27936 ERR2915239_29798 ERR2915239_30259 ERR2915239_31654 ERR2915239_31676 ERR2915239_31871 ERR2915239_32315 ERR2915239_32560 ERR2915239_32656 ERR2915239_34395 ERR2915239_35015 ERR2915239_35461 ERR2915239_39163 ERR2915239_42799 ERR2915239_43292 ERR2915239_43761 ERR2915239_44194 ERR2915239_44715 ERR2915239_45571 ERR2915239_45868 ERR2915239_48959 ERR2915241_249 ERR2915241_401 ERR2915241_552 ERR2915241_1192 ERR2915241_1495 ERR2915241_1714 ERR2915241_3121 ERR2915241_4592 ERR2915241_4907 ERR2915241_5167 ERR2915241_6347 ERR2915241_6681 ERR2915241_8900 ERR2915241_10021 ERR2915241_10688 ERR2915241_11361 ERR2915241_11864 ERR2915241_12607 ERR2915241_14018 ERR2915241_14886 ERR2915241_16672 ERR2915241_18991 ERR2915241_19124 ERR2915241_19293 ERR2915241_19791 ERR2915241_20520 ERR2915241_21992 ERR2915241_22115 ERR2915241_22544 ERR2915241_22956 ERR2915241_23782 ERR2915241_24259 ERR2915241_24317 ERR2915241_24896 ERR2915241_25216 ERR2915241_25317 ERR2915241_27983 ERR2915241_28620 ERR2915241_29259 ERR2915241_29582 ERR2915241_29923 ERR2915241_30173 ERR2915241_30176 ERR2915241_31347 ERR2915241_32792 ERR2915241_33163 ERR2915241_35980 ERR2915241_37045 ERR2915241_37708 ERR2915241_38853 ERR2915241_39236 ERR2915241_39937 ERR2915241_40641 ERR2915241_40800 ERR2915241_40811 ERR2915241_41538 ERR2915241_43198 ERR2915241_43684 ERR2915241_45377 ERR2915241_46449 ERR2915241_46977 ERR2915241_47337 ERR2915241_47521 ERR2915241_47902 ERR2915241_48062 ERR2915241_48509 ERR2915241_48636 ERR2915249_5587 ERR2915251_23278 ERR2915251_24498 ERR2915251_30477 ERR2915251_33909 ERR2915251_38044 ERR2915251_39811 ERR2915254_4463 ERR2915254_7848 ERR2915254_10572 ERR2915254_18427 ERR2915254_23126 ERR2915254_24883 ERR2915254_32605 ERR2915254_41521 ERR2915254_44709 ERR2915254_45146 ERR2915236_327 ERR2915236_367 ERR2915236_882 ERR2915236_1496 ERR2915236_1633 ERR2915236_2089 ERR2915236_2176 ERR2915236_2179 ERR2915236_2632 ERR2915236_2868 ERR2915236_3077 ERR2915236_4494 ERR2915236_4983 ERR2915236_5442 ERR2915236_6624 ERR2915236_6836 ERR2915236_7308 ERR2915236_7890 ERR2915236_7960 ERR2915236_9071 ERR2915236_9577 ERR2915236_9785 ERR2915236_9861 ERR2915236_9967 ERR2915236_10590 ERR2915236_10603 ERR2915236_11414 ERR2915236_12180 ERR2915236_12314 ERR2915236_12380 ERR2915236_12868 ERR2915236_15298 ERR2915236_15947 ERR2915236_16612 ERR2915236_17357 ERR2915236_17367 ERR2915236_17563 ERR2915236_17661 ERR2915236_17701 ERR2915236_17888 ERR2915236_18375 ERR2915236_18867 ERR2915236_18879 ERR2915236_19560 ERR2915236_19937 ERR2915236_20003 ERR2915236_20254 ERR2915236_20403 ERR2915236_20686 ERR2915236_20870 ERR2915236_21153 ERR2915236_21340 ERR2915236_21697 ERR2915236_22051 ERR2915236_22478 ERR2915236_22740 ERR2915236_23509 ERR2915236_23818 ERR2915236_23935 ERR2915236_27045 ERR2915236_27354 ERR2915236_28154 ERR2915236_28710 ERR2915236_28746 ERR2915236_28750 ERR2915236_28813 ERR2915236_29014 ERR2915236_29884 ERR2915236_30380 ERR2915236_30893 ERR2915236_32184 ERR2915236_32415 ERR2915236_33008 ERR2915236_33231 ERR2915236_34287 ERR2915236_35195 ERR2915236_35791 ERR2915236_36703 ERR2915236_36808 ERR2915236_37388 ERR2915236_37437 ERR2915236_39317 ERR2915236_39525 ERR2915236_39668 ERR2915236_39724 ERR2915236_40023 ERR2915236_40162 ERR2915236_41572 ERR2915236_41872 ERR2915236_42542 ERR2915236_42585 ERR2915236_43750 ERR2915236_43943 ERR2915236_43965 ERR2915236_43974 ERR2915236_45638 ERR2915236_46965 ERR2915236_47010 ERR2915236_47147 ERR2915236_47559 ERR2915236_47870 ERR2915236_47995 ERR2915236_48207 ERR2915208_19765 ERR2915210_12067 ERR2915210_15157 ERR2915212_19434 ERR2915212_42235 ERR2915212_43558 ERR2915212_43822 ERR2915221_29809 ERR2915230_47494 ERR2915231_4926 ERR2915231_16327 ERR2915231_45435 ERR2915237_15957 ERR2915237_20510 ERR2915237_23467 ERR2915237_40369 ERR2915238_39390 ERR2915238_48481 ERR2915239_1569 ERR2915239_5708 ERR2915239_7266 ERR2915239_16898 ERR2915239_32712 ERR2915239_47232 ERR2915239_48309 ERR2915241_42 ERR2915241_6001 ERR2915241_8977 ERR2915241_11594 ERR2915241_13716 ERR2915241_19505 ERR2915241_23789 ERR2915241_26424 ERR2915241_32619 ERR2915241_35841 ERR2915241_39007 ERR2915243_254 ERR2915243_3000 ERR2915243_4618 ERR2915243_9052 ERR2915243_10125 ERR2915243_18237 ERR2915243_22184 ERR2915243_32647 ERR2915243_36314 ERR2915243_42060 ERR2915243_42614 ERR2915243_46613 ERR2915244_3747 ERR2915244_14178 ERR2915246_30326 ERR2915246_38099 ERR2915250_17900 ERR2915250_19475 ERR2915250_27452 ERR2915250_29324 ERR2915251_2667 ERR2915251_4045 ERR2915251_8220 ERR2915251_10156 ERR2915251_15023 ERR2915251_17037 ERR2915251_18958 ERR2915251_25935 ERR2915251_44462 ERR2915251_46779 ERR2915252_12333 ERR2915254_20475 ERR2915254_20947 ERR2915254_36044 ERR2915236_1588 ERR2915236_1814 ERR2915236_2153 ERR2915236_3135 ERR2915236_3636 ERR2915236_4051 ERR2915236_4059 ERR2915236_5943 ERR2915236_7262 ERR2915236_7526 ERR2915236_7996 ERR2915236_9951 ERR2915236_10867 ERR2915236_12293 ERR2915236_12476 ERR2915236_16295 ERR2915236_16494 ERR2915236_19805 ERR2915236_20486 ERR2915236_21058 ERR2915236_23895 ERR2915236_24474 ERR2915236_24941 ERR2915236_27912 ERR2915236_28431 ERR2915236_28913 ERR2915236_30895 ERR2915236_32459 ERR2915236_32743 ERR2915236_33857 ERR2915236_34211 ERR2915236_36160 ERR2915236_36820 ERR2915236_37434 ERR2915236_38487 ERR2915236_41691 ERR2915236_41719 ERR2915236_41881 ERR2915236_42279 ERR2915236_43456 ERR2915236_43731 ERR2915236_43870 ERR2915236_43897 ERR2915236_44844 ERR2915236_45055 ERR2915236_45142 ERR2915236_47162 ERR2915236_47458 ERR2915236_47882 ERR2915236_47921 ERR2915236_48173 ERR2915236_48550 ERR2915236_48732 ERR2915236_48945 ERR2915236_49348 ERR2915236_49393 ERR2915236_49451 ERR2915236_50415 ERR2915236_3303 ERR2915236_4304 ERR2915236_5694 ERR2915236_11139 ERR2915236_11340 ERR2915236_15063 ERR2915236_15637 ERR2915236_16850 ERR2915236_16926 ERR2915236_17925 ERR2915236_18623 ERR2915236_19810 ERR2915236_21186 ERR2915236_21520 ERR2915236_22914 ERR2915236_22948 ERR2915236_23392 ERR2915236_23961 ERR2915236_25229 ERR2915236_25672 ERR2915236_25709 ERR2915236_25971 ERR2915236_27325 ERR2915236_27627 ERR2915236_29182 ERR2915236_29388 ERR2915236_29711 ERR2915236_31264 ERR2915236_31386 ERR2915236_32028 ERR2915236_32650 ERR2915236_33085 ERR2915236_33388 ERR2915236_34724 ERR2915236_35973 ERR2915236_36334 ERR2915236_37759 ERR2915236_38640 ERR2915236_39297 ERR2915236_39417 ERR2915236_42254 ERR2915236_42924 ERR2915236_43243 ERR2915236_43923 ERR2915236_44128 ERR2915236_44191 ERR2915236_44264 ERR2915236_48443 ERR2915236_49185 ERR2915236_49209 ERR2915236_49242 ERR2915236_49725 ERR2915233_40475 ERR2915237_2218 ERR2915237_6989 ERR2915237_8805 ERR2915237_12035 ERR2915237_14209 ERR2915237_17198 ERR2915237_17840 ERR2915237_19091 ERR2915237_20180 ERR2915237_29858 ERR2915237_41763 ERR2915237_47257 ERR2915239_1219 ERR2915239_1433 ERR2915239_11380 ERR2915239_12842 ERR2915239_19596 ERR2915239_20487 ERR2915239_29920 ERR2915239_31806 ERR2915239_41026 ERR2915241_2095 ERR2915241_17452 ERR2915241_19439 ERR2915241_24764 ERR2915243_14026 ERR2915243_17688 ERR2915243_46510 ERR2915246_2519 ERR2915246_5710 ERR2915246_12828 ERR2915246_23946 ERR2915246_26370 ERR2915246_27613 ERR2915246_27926 ERR2915246_30066 ERR2915246_33009 ERR2915246_33372 ERR2915246_42307 ERR2915246_43155 ERR2915246_43994 ERR2915251_37901 ERR2915251_38552 ERR2915254_5379 ERR2915254_10455 ERR2915254_14339 ERR2915254_34754 ERR2915254_43515 ERR2915254_44604 ERR2915254_45261 ERR2915210_15481 ERR2915212_12086 ERR2915213_6101 ERR2915213_13651 ERR2915213_17288 ERR2915213_26506 ERR2915213_48929 ERR2915214_35886 ERR2915215_10820 ERR2915215_43362 ERR2915216_11415 ERR2915216_13733 ERR2915216_28966 ERR2915216_32770 ERR2915216_40799 ERR2915216_50099 ERR2915217_47699 ERR2915218_38230 ERR2915219_17799 ERR2915219_23239 ERR2915219_23284 ERR2915219_26835 ERR2915220_45158 ERR2915223_32019 ERR2915225_3546 ERR2915229_25549 ERR2915229_42088 ERR2915230_40620 ERR2915231_29863 ERR2915241_11339 ERR2915241_19138 ERR2915242_23074 ERR2915252_14052 ERR2915254_34028 ERR2915236_2957 ERR2915236_5933 ERR2915236_6752 ERR2915236_8011 ERR2915236_9760 ERR2915236_17522 ERR2915236_18483 ERR2915236_18693 ERR2915236_19257 ERR2915236_19760 ERR2915236_19780 ERR2915236_21663 ERR2915236_23962 ERR2915236_26000 ERR2915236_26498 ERR2915236_26754 ERR2915236_27072 ERR2915236_28702 ERR2915236_31557 ERR2915236_31641 ERR2915236_32745 ERR2915236_34206 ERR2915236_34619 ERR2915236_35345 ERR2915236_41238 ERR2915236_41661 ERR2915236_43698 ERR2915236_44430 ERR2915236_44566 ERR2915236_44672 ERR2915236_45340 ERR2915236_46893 ERR2915208_16936 ERR2915208_30542 ERR2915214_5597 ERR2915214_10568 ERR2915214_13690 ERR2915215_32715 ERR2915216_30024 ERR2915217_21194 ERR2915217_47600 ERR2915219_16297 ERR2915219_17046 ERR2915219_21215 ERR2915219_44678 ERR2915220_21647 ERR2915220_24806 ERR2915220_49338 ERR2915225_44504 ERR2915225_45537 ERR2915229_5004 ERR2915229_18360 ERR2915229_36984 ERR2915229_47730 ERR2915237_24261 ERR2915237_30706 ERR2915239_45520 ERR2915241_20680 ERR2915251_31916 ERR2915213_47114 ERR2915215_15008 ERR2915215_44662 ERR2915216_33814 ERR2915216_36003 ERR2915216_43636 ERR2915217_11741 ERR2915217_27374 ERR2915218_11370 ERR2915218_13371 ERR2915219_4443 ERR2915219_5695 ERR2915219_23521 ERR2915224_34048 ERR2915225_22868 ERR2915239_39749 ERR2915210_20352 ERR2915212_39418 ERR2915216_15084 ERR2915220_49600 ERR2915223_39523 ERR2915224_41185 ERR2915226_18962 ERR2915226_37098 ERR2915229_1202 ERR2915229_28829 ERR2915229_46792 ERR2915237_9376 ERR2915239_23440 ERR2915241_44365 ERR2915242_24765 ERR2915212_2606 ERR2915212_10606 ERR2915213_34330 ERR2915216_48241 ERR2915219_6029 ERR2915219_45924 ERR2915223_14639 ERR2915226_12675 ERR2915231_45538 ERR2915241_11963 ERR2915241_44878 ERR2915242_34290 ERR2915246_38180 ERR2915254_19929 ERR2915229_35670 ERR2915230_24061 ERR2915230_49020 ERR2915231_13961 ERR2915234_15442 ERR2915234_42227 ERR2915242_26159 ERR2915242_34011 ERR2915242_34068 ERR2915242_40734 ERR2915244_38264 ERR2915249_8147 ERR2915249_39682 ERR2915249_40087 ERR2915210_40602 ERR2915215_16012 ERR2915216_15041 ERR2915217_11510 ERR2915217_29337 ERR2915219_43542 ERR2915239_10628 ERR2915239_16721 ERR2915239_35045 ERR2915241_10766 ERR2915241_28298 ERR2915241_34595 ERR2915250_20915 ERR2915216_39849 ERR2915218_15521 ERR2915218_16546 ERR2915219_7751 ERR2915219_38752 ERR2915220_26796 ERR2915225_307 ERR2915225_28474 ERR2915231_26746 ERR2915239_2255 ERR2915241_10035 ERR2915241_47183 ERR2915251_12744 ERR2915236_1112 ERR2915236_2308 ERR2915236_6973 ERR2915236_7565 ERR2915236_23144 ERR2915236_25908 ERR2915236_33499 ERR2915236_36678 ERR2915236_45602 ERR2915236_46323 ERR2915236_47467 ERR2915236_48200 ERR2915236_48935 ERR2915214_43590 ERR2915216_23605 ERR2915216_28693 ERR2915217_7718 ERR2915217_31596 ERR2915225_37301 ERR2915226_26197 ERR2915227_25162 ERR2915239_23851 ERR2915241_16918 ERR2915241_38924 ERR2915242_2605 ERR2915213_32700 ERR2915216_15379 ERR2915216_41667 ERR2915217_45082 ERR2915217_49199 ERR2915219_4534 ERR2915229_18782 ERR2915230_25940 ERR2915233_29519 ERR2915233_40146 ERR2915239_37793 ERR2915238_29688 ERR2915239_3545 ERR2915239_8413 ERR2915239_21001 ERR2915239_33322 ERR2915241_557 ERR2915241_3101 ERR2915241_7981 ERR2915241_18962 ERR2915241_30306 ERR2915212_25495 ERR2915224_48826 ERR2915229_25543 ERR2915232_25038 ERR2915237_21528 ERR2915237_29930 ERR2915241_26268 ERR2915241_37673 ERR2915243_6760 ERR2915254_2528 ERR2915216_12839 ERR2915216_16355 ERR2915217_46616 ERR2915218_14791 ERR2915219_15700 ERR2915219_19283 ERR2915220_32260 ERR2915225_37347 ERR2915227_9116 ERR2915230_36417 ERR2915223_18055 ERR2915226_48029 ERR2915241_37127 ERR2915243_13506 ERR2915243_37469 ERR2915244_37533 ERR2915250_7011 ERR2915251_35546 ERR2915254_27732 ERR2915210_22288 ERR2915215_36031 ERR2915239_335 ERR2915241_19745 ERR2915241_32885 ERR2915241_42728 ERR2915241_44275 ERR2915250_43633 ERR2915230_39953 ERR2915231_17099 ERR2915231_33716 ERR2915231_37658 ERR2915231_40935 ERR2915233_29964 ERR2915234_14320 ERR2915234_45791 ERR2915236_5558 ERR2915236_6402 ERR2915236_19495 ERR2915236_19893 ERR2915236_21402 ERR2915236_22893 ERR2915236_42617 ERR2915236_47050 ERR2915223_19872 ERR2915224_20945 ERR2915231_30265 ERR2915241_4098 ERR2915244_55 ERR2915244_32133 ERR2915246_37407 ERR2915212_9560 ERR2915216_44000 ERR2915221_20784 ERR2915225_10775 ERR2915226_3094 ERR2915231_42481 ERR2915236_5278 ERR2915236_14850 ERR2915236_17953 ERR2915236_20149 ERR2915236_20409 ERR2915236_41973 ERR2915207_48929 ERR2915210_11477 ERR2915222_25970 ERR2915239_3244 ERR2915249_44900 ERR2915207_36272 ERR2915208_44881 ERR2915212_33531 ERR2915213_32741 ERR2915215_47698 ERR2915212_9236 ERR2915216_15522 ERR2915216_42126 ERR2915224_28300 ERR2915229_35597 ERR2915213_48457 ERR2915221_19247 ERR2915224_13114 ERR2915229_26322 ERR2915239_24582 ERR2915225_37685 ERR2915239_27546 ERR2915239_29887 ERR2915241_15068 ERR2915216_6402 ERR2915216_9269 ERR2915241_11527 ERR2915241_23437 ERR2915239_42196 ERR2915241_31187 ERR2915243_32064 ERR2915243_46220 ERR2915216_35846 ERR2915219_26103 ERR2915222_43744 ERR2915242_28574 ERR2915219_8497 ERR2915223_26976 ERR2915243_36634 ERR2915251_6809 ERR2915232_27342 ERR2915241_60 ERR2915241_13059 ERR2915251_15436 ERR2915236_26226 ERR2915236_32742 ERR2915236_43572 ERR2915236_46358 ERR2915207_3939 ERR2915217_15125 ERR2915242_28768 ERR2915213_44374 ERR2915226_26339 ERR2915230_44711 ERR2915218_48328 ERR2915229_18943 ERR2915234_37115 ERR2915207_34752 ERR2915214_30971 ERR2915250_39463 ERR2915216_23227 ERR2915241_43500 ERR2915254_27057 ERR2915210_15441 ERR2915212_31865 ERR2915237_38996 ERR2915208_38991 ERR2915212_4449 ERR2915213_26097 ERR2915213_18543 ERR2915238_18361 ERR2915239_35826 ERR2915221_33488 ERR2915222_39799 ERR2915226_45424 ERR2915209_44671 ERR2915217_14747 ERR2915227_33959 ERR2915212_46606 ERR2915214_10790 ERR2915224_39119 ERR2915215_19703 ERR2915216_41369 ERR2915243_12254 ERR2915216_32890 ERR2915226_45694 ERR2915229_21088 ERR2915221_18096 ERR2915222_33878 ERR2915229_5992 ERR2915214_29812 ERR2915216_9540 ERR2915221_40706 ERR2915224_26692 ERR2915225_9979 ERR2915237_34114 ERR2915216_1766 ERR2915229_33037 ERR2915232_35404 ERR2915216_43540 ERR2915240_12669 ERR2915250_6909 ERR2915220_37001 ERR2915229_37637 ERR2915242_32749 ERR2915219_13248 ERR2915224_21785 ERR2915226_31984 ERR2915224_22314 ERR2915241_30465 ERR2915251_3903 ERR2915222_9809 ERR2915224_27844 ERR2915239_8541 ERR2915239_11635 ERR2915241_15397 ERR2915254_9751 ERR2915231_48952 ERR2915250_4520 ERR2915250_47364 ERR2915226_47518 ERR2915229_8310 ERR2915250_135 ERR2915237_25556 ERR2915239_39269 ERR2915243_17009 ERR2915226_29501 ERR2915226_29984 ERR2915239_9162 ERR2915244_7772 ERR2915244_18446 ERR2915244_20018 ERR2915227_13809 ERR2915227_33216 ERR2915227_34211 ERR2915241_5717 ERR2915242_35141 ERR2915254_48990 ERR2915242_17027 ERR2915242_41143 ERR2915242_44577 ERR2915225_34314 ERR2915232_42071 ERR2915208_16072 ERR2915215_6480 ERR2915213_9752 ERR2915237_25822 ERR2915226_43675 ERR2915226_48615 ERR2915223_32775 ERR2915237_17709 ERR2915216_17741 ERR2915241_47004 ERR2915226_26306 ERR2915252_26528 ERR2915230_38782 ERR2915239_32849 ERR2915239_887 ERR2915241_31229 ERR2915208_36520 ERR2915219_39651 ERR2915229_45057 ERR2915241_46295 ERR2915214_16169 ERR2915221_18573 ERR2915218_14888 ERR2915237_36404 ERR2915222_9660 ERR2915224_882 ERR2915212_257 ERR2915217_25280 ERR2915220_23723 ERR2915239_25566 ERR2915241_15891 ERR2915250_25094 ERR2915223_30046 ERR2915226_39528 ERR2915214_23942 ERR2915225_23011 ERR2915226_25962 ERR2915230_10045 ERR2915212_21780 ERR2915241_37041 ERR2915225_48250 ERR2915250_25838 ERR2915212_28554 ERR2915213_30296 ERR2915219_41701 ERR2915246_43552 ERR2915216_37984 ERR2915241_13315 ERR2915217_17058 ERR2915219_15810 ERR2915216_25877 ERR2915244_26760 ERR2915241_16236 ERR2915242_980 ERR2915216_17105 ERR2915231_35073 ERR2915216_25845 ERR2915244_30214 ERR2915220_23338 ERR2915223_20183 ERR2915216_43470 ERR2915216_47137 ERR2915219_39341 ERR2915250_31691 ERR2915220_4571 ERR2915220_41980 ERR2915225_34852 ERR2915239_37438 ERR2915221_37838 ERR2915237_44535 ERR2915231_17807 ERR2915239_37001 ERR2915218_10382 ERR2915239_33862 ERR2915221_49702 ERR2915242_47631 ERR2915241_31198 ERR2915254_23992 ERR2915218_32262 ERR2915241_26364 ERR2915225_13193 ERR2915251_27119 ERR2915224_46964 ERR2915251_39142 ERR2915239_33605 ERR2915241_45657 ERR2915243_27855 ERR2915246_17292 ERR2915219_31236 ERR2915239_23639 ERR2915231_38039 ERR2915246_33585 ERR2915222_6201 ERR2915232_6521 ERR2915219_16910 ERR2915230_7392 ERR2915224_1137 ERR2915232_20288 ERR2915246_46435 ERR2915252_26294 ERR2915229_38436 ERR2915243_29614 ERR2915237_10546 ERR2915251_7253 ERR2915232_32497 ERR2915241_37881 ERR2915237_439 ERR2915241_31682 ERR2915226_32173 ERR2915242_32025 ERR2915241_48231 ERR2915250_7413 ERR2915237_1850 ERR2915239_20336 ERR2915239_36574 ERR2915242_14520 ERR2915239_23094 ERR2915246_7701 ERR2915239_18455 ERR2915241_15369 ERR2915250_29950 ERR2915251_24216 ERR2915254_27984 ERR2915254_31336 ERR2915242_5742 ERR2915250_23476 ERR2915207_42091 ERR2915210_16694 ERR2915251_15573 ERR2915212_1791 ERR2915239_28876 ERR2915241_42043 ERR2915254_9068 ERR2915219_12429 ERR2915217_37313 ERR2915243_13497 ERR2915212_42353 ERR2915230_14234 ERR2915233_21059 ERR2915232_33463 ERR2915242_15192 ERR2915216_46105 ERR2915244_2223 ERR2915210_34073 ERR2915239_1686 ERR2915232_40604 ERR2915217_30854 ERR2915210_48594 ERR2915239_23759 ERR2915219_4604 ERR2915216_6355 ERR2915242_39116 ERR2915220_33886 ERR2915229_7479 ERR2915239_41074 ERR2915241_16471 ERR2915224_48103 ERR2915216_28689 ERR2915216_5980 ERR2915216_31466 ERR2915237_48942 ERR2915216_47339 ERR2915232_8672 ERR2915241_26485 ERR2915241_42623 ERR2915239_36722 ERR2915217_18751 ERR2915217_38258 ERR2915251_47872 ERR2915242_23998 ERR2915219_44014 ERR2915218_29781 ERR2915231_4616 ERR2915213_28144 ERR2915217_4008 ERR2915250_36791 ERR2915220_7684 ERR2915226_30567 ERR2915225_47627 ERR2915213_44552 ERR2915243_38253 ERR2915215_29476 ERR2915239_20031 ERR2915226_13531 ERR2915234_1698 ERR2915223_13900 ERR2915239_22331 ERR2915246_3442 ERR2915216_23762 ERR2915229_49100 ERR2915251_30670 ERR2915221_33634 ERR2915216_4998 ERR2915241_14407 ERR2915220_311 ERR2915241_42646 ERR2915216_45208 ERR2915239_16323 ERR2915218_43372 ERR2915227_31179 ERR2915222_16029 ERR2915231_518 ERR2915225_48522 ERR2915226_34571 ERR2915224_32686 ERR2915229_46838 ERR2915226_36394 ERR2915252_25196 ERR2915239_3854 ERR2915219_22698 ERR2915241_25406 ERR2915239_9598 ERR2915241_32490 ERR2915241_26928 ERR2915222_3895 ERR2915239_16516 ERR2915241_17835 ERR2915222_25187 ERR2915229_30689 ERR2915243_44865 ERR2915226_42696 ERR2915225_18915 ERR2915239_24737 ERR2915250_21483 ERR2915222_47409 ERR2915225_2503 ERR2915226_29908 ERR2915231_19187 ERR2915250_34534 ERR2915231_28514 ERR2915225_30707 ERR2915222_18836 ERR2915221_43695 ERR2915231_45264 ERR2915250_38547 ERR2915230_33659 ERR2915252_26558 ERR2915241_23020 ERR2915250_47556 ERR2915234_593 ERR2915230_46511 ERR2915230_9348 ERR2915242_43726 ERR2915232_31153 ERR2915231_35750 ERR2915239_14868 ERR2915229_47287 ERR2915226_47034 ERR2915221_5534 ERR2915224_39574 ERR2915241_31134 ERR2915239_3703 ERR2915242_5803 ERR2915225_15719 ERR2915222_41098 ERR2915249_18111 ERR2915229_37200 ERR2915239_4089 ERR2915223_4729 ERR2915225_25618 ERR2915241_8511 ERR2915224_37875 ERR2915226_13856 ERR2915244_19906 ERR2915226_6615 ERR2915239_25 ERR2915241_12824 ERR2915244_23293 ERR2915254_33965 ERR2915226_28092 ERR2915239_7839 ERR2915226_34269 ERR2915234_4029 ERR2915242_12555 ERR2915250_20193 ERR2915229_45838 ERR2915239_20074 ERR2915250_1434 ERR2915239_16641 ERR2915239_35214 ERR2915239_20593 ERR2915239_44562 ERR2915250_39985 ERR2915230_42618 ERR2915241_48301 ERR2915246_10405 ERR2915244_42949 ERR2915241_14055 ERR2915241_4151 ERR2915242_21929 ERR2915231_43396 ERR2915250_24366 ERR2915232_16457 ERR2915251_41942 ERR2915239_46256 ERR2915241_33607 ERR2915242_43868 ERR2915242_4526 ERR2915239_48558 ERR2915236_19581 ERR2915239_13343 ERR2915241_3476 ERR2915242_24352 ERR2915252_3879 ERR2915241_13337 ERR2915251_31596 ERR2915242_9746 ERR2915241_32572 ERR2915241_23871 ERR2915241_18382 ERR2915254_3098 ERR2915251_19773 ERR2915249_806 ERR2915243_22339 ERR2915241_19274 ERR2915241_38230 ERR2915250_36547 ERR2915250_36009 ERR2915254_24947 ERR2915243_5543 ERR2915250_10055 ERR2915242_46720 ERR2915246_38929 ERR2915250_18547 ERR2915250_43385 ERR2915254_34994 ERR2915219_3686 ERR2915217_19297 ERR2915237_12948 ERR2915237_45703 ERR2915252_29150 ERR2915213_3948 ERR2915219_24637 ERR2915215_4517 ERR2915217_28002 ERR2915213_2960 ERR2915216_2736 ERR2915218_38489 ERR2915225_18086 ERR2915251_6627 ERR2915213_21042 ERR2915225_13792 ERR2915215_46059 ERR2915225_46214 ERR2915218_35043 ERR2915225_44655 ERR2915208_28081 ERR2915217_40289 ERR2915208_21500 ERR2915219_19765 ERR2915219_20745 ERR2915239_11830 ERR2915225_12195 ERR2915214_38432 ERR2915216_8016 ERR2915208_19767 ERR2915220_47247 ERR2915233_38332 ERR2915216_3986 ERR2915225_26951 ERR2915219_46893 ERR2915239_21620 ERR2915217_44643 ERR2915242_39568 ERR2915216_14157 ERR2915207_45287 ERR2915217_48796 ERR2915218_17622 ERR2915219_16107 ERR2915236_46139 ERR2915225_12536 ERR2915237_43649 ERR2915241_927 ERR2915251_50116 ERR2915236_1644 ERR2915225_19703 ERR2915208_18886 ERR2915236_1853 ERR2915220_47148 ERR2915220_28543 ERR2915221_35423 ERR2915239_14886 ERR2915241_16657 ERR2915237_49351 ERR2915216_27489 ERR2915219_7350 ERR2915221_13168 ERR2915214_9975 ERR2915210_16887 ERR2915220_29147 ERR2915217_1739 ERR2915208_1872 ERR2915213_40099 ERR2915208_33813 ERR2915214_26507 ERR2915216_1780 ERR2915216_19739 ERR2915218_38492 ERR2915219_23971 ERR2915231_9896 ERR2915244_45807 ERR2915217_34996 ERR2915231_46918 ERR2915215_4659 ERR2915217_14356 ERR2915226_18717 ERR2915231_12160 ERR2915237_13920 ERR2915239_23020 ERR2915239_41204 ERR2915241_23189 ERR2915241_30947 ERR2915242_32834 ERR2915242_41567 ERR2915242_7223 ERR2915249_49266 ERR2915239_42252 ERR2915239_47493 ERR2915239_8207 ERR2915241_10460 ERR2915241_8801 ERR2915242_11019 ERR2915242_13871 ERR2915242_9732 ERR2915244_5459 ERR2915254_16467 ERR2915241_16397 ERR2915222_30085 ERR2915237_3133 ERR2915220_19282 ERR2915234_17639 ERR2915234_21140 ERR2915213_37839 ERR2915217_31256 ERR2915229_47434 ERR2915214_41631 ERR2915214_42748 ERR2915214_7088 ERR2915215_37211 ERR2915216_1330 ERR2915216_19273 ERR2915216_2548 ERR2915216_40881 ERR2915216_47916 ERR2915218_29336 ERR2915219_42396 ERR2915230_23013 ERR2915214_44385 ERR2915216_34923 ERR2915219_15747 ERR2915219_43578 ERR2915225_3255 ERR2915229_28968 ERR2915229_35330 ERR2915231_33457 ERR2915231_4562 ERR2915237_26320 ERR2915242_26336 ERR2915244_30955 ERR2915244_39291 ERR2915219_23853 ERR2915226_26808 ERR2915233_35635 ERR2915219_8227 ERR2915231_10853 ERR2915214_33097 ERR2915215_46146 ERR2915234_10377 ERR2915215_3447 ERR2915216_38513 ERR2915225_39985 ERR2915221_36974 ERR2915215_13974 ERR2915216_20025 ERR2915208_21458 ERR2915225_40417 ERR2915216_46523 ERR2915218_45424 ERR2915233_12677 ERR2915237_12874 ERR2915215_22356 ERR2915217_16654 ERR2915216_8005 ERR2915233_12925 ERR2915237_13293 ERR2915219_2888 ERR2915213_49625 ERR2915216_20004 ERR2915216_11535 ERR2915218_32346 ERR2915231_26662 ERR2915231_27119 ERR2915213_15883 ERR2915231_50310 ERR2915225_43317 ERR2915217_15987 ERR2915219_16320 ERR2915231_1449 ERR2915236_14691 ERR2915236_16179 ERR2915236_32398 ERR2915236_41360 ERR2915236_48751 ERR2915237_12657 ERR2915237_24809 ERR2915237_2626 ERR2915237_28555 ERR2915237_36026 ERR2915237_8657 ERR2915237_9238 ERR2915239_16925 ERR2915239_19632 ERR2915239_23935 ERR2915239_23988 ERR2915239_36768 ERR2915239_46022 ERR2915239_6296 ERR2915240_7879 ERR2915241_11199 ERR2915241_32967 ERR2915241_37143 ERR2915241_6281 ERR2915241_8586 ERR2915243_25630 ERR2915243_44750 ERR2915246_1655 ERR2915246_31995 ERR2915246_48542 ERR2915249_46747 ERR2915251_33068 ERR2915251_47216 ERR2915254_8536 ERR2915239_21532 ERR2915241_26205 ERR2915244_24281 ERR2915246_35301 ERR2915216_17599 ERR2915219_29870 ERR2915214_37952 ERR2915219_28467 ERR2915225_2305 ERR2915237_48079 ERR2915237_6287 ERR2915216_16248 ERR2915223_3961 ERR2915236_4943 ERR2915207_41824 ERR2915236_2726 ERR2915215_34750 ERR2915207_45773 ERR2915216_22204 ERR2915218_13455 ERR2915241_33639 ERR2915212_31458 ERR2915213_7343 ERR2915216_18319 ERR2915225_31543 ERR2915229_16642 ERR2915207_18376 ERR2915207_26660 ERR2915207_3653 ERR2915207_36804 ERR2915207_44293 ERR2915207_46698 ERR2915207_939 ERR2915208_24864 ERR2915208_34347 ERR2915208_6006 ERR2915215_28476 ERR2915215_6109 ERR2915216_34051 ERR2915216_46483 ERR2915217_5667 ERR2915221_41529 ERR2915225_21340 ERR2915229_23075 ERR2915232_38479 ERR2915236_4478 ERR2915239_38685 ERR2915239_4027 ERR2915239_4819 ERR2915241_11676 ERR2915241_15556 ERR2915241_42691 ERR2915207_13032 ERR2915207_13669 ERR2915207_15128 ERR2915207_15300 ERR2915207_17950 ERR2915207_7078 ERR2915207_8249 ERR2915208_20915 ERR2915208_24270 ERR2915208_4732 ERR2915208_5029 ERR2915208_819 ERR2915210_25717 ERR2915210_2836 ERR2915210_3004 ERR2915210_3604 ERR2915210_46413 ERR2915210_46796 ERR2915210_7451 ERR2915212_20444 ERR2915212_29709 ERR2915212_31457 ERR2915212_32303 ERR2915212_36503 ERR2915213_10339 ERR2915213_1481 ERR2915213_16065 ERR2915213_16933 ERR2915213_43747 ERR2915214_12312 ERR2915214_20572 ERR2915214_28676 ERR2915214_32397 ERR2915214_44974 ERR2915215_12499 ERR2915215_12678 ERR2915215_14495 ERR2915215_17489 ERR2915215_28695 ERR2915215_29337 ERR2915215_32429 ERR2915215_34418 ERR2915215_39001 ERR2915215_46262 ERR2915215_4733 ERR2915216_10284 ERR2915216_11153 ERR2915216_1176 ERR2915216_13499 ERR2915216_1374 ERR2915216_14603 ERR2915216_16547 ERR2915216_19852 ERR2915216_19858 ERR2915216_20108 ERR2915216_20586 ERR2915216_22090 ERR2915216_23029 ERR2915216_24078 ERR2915216_26875 ERR2915216_32502 ERR2915216_3810 ERR2915216_3829 ERR2915216_42235 ERR2915216_43070 ERR2915216_43217 ERR2915216_43259 ERR2915216_44819 ERR2915216_45602 ERR2915216_4567 ERR2915216_46161 ERR2915216_46316 ERR2915216_46419 ERR2915216_47305 ERR2915216_49581 ERR2915216_7259 ERR2915216_8084 ERR2915216_9886 ERR2915217_1154 ERR2915217_13851 ERR2915217_18309 ERR2915217_18870 ERR2915217_23398 ERR2915217_24145 ERR2915217_35552 ERR2915217_35857 ERR2915217_41169 ERR2915217_42569 ERR2915217_48081 ERR2915217_6070 ERR2915217_8183 ERR2915218_10579 ERR2915218_13050 ERR2915218_35326 ERR2915218_35928 ERR2915218_36475 ERR2915218_36548 ERR2915218_41435 ERR2915218_41761 ERR2915218_4814 ERR2915218_8220 ERR2915219_10872 ERR2915219_13088 ERR2915219_17819 ERR2915219_18557 ERR2915219_19094 ERR2915219_21381 ERR2915219_23295 ERR2915219_27003 ERR2915219_34019 ERR2915219_41654 ERR2915219_5352 ERR2915219_8478 ERR2915219_9194 ERR2915219_9879 ERR2915220_11164 ERR2915220_31791 ERR2915220_33016 ERR2915220_50337 ERR2915220_7146 ERR2915220_7204 ERR2915221_21056 ERR2915221_23237 ERR2915221_35056 ERR2915221_4499 ERR2915222_15024 ERR2915222_2237 ERR2915222_26749 ERR2915222_37443 ERR2915222_44914 ERR2915223_17413 ERR2915224_12448 ERR2915224_31105 ERR2915224_35342 ERR2915224_38890 ERR2915224_45187 ERR2915224_46034 ERR2915224_4611 ERR2915225_10987 ERR2915225_14021 ERR2915225_21596 ERR2915225_22091 ERR2915225_24425 ERR2915225_25619 ERR2915225_27150 ERR2915225_39074 ERR2915225_48081 ERR2915225_49717 ERR2915226_12151 ERR2915226_23478 ERR2915226_26656 ERR2915226_29401 ERR2915226_37221 ERR2915226_38274 ERR2915226_44460 ERR2915226_8003 ERR2915229_43679 ERR2915229_4431 ERR2915229_46149 ERR2915229_46293 ERR2915229_560 ERR2915229_8334 ERR2915230_13300 ERR2915230_2190 ERR2915231_19728 ERR2915231_30256 ERR2915231_32284 ERR2915231_33146 ERR2915231_42374 ERR2915231_43179 ERR2915231_43521 ERR2915232_4823 ERR2915233_11204 ERR2915233_28578 ERR2915233_31554 ERR2915233_36164 ERR2915233_45532 ERR2915233_49076 ERR2915234_1003 ERR2915234_25617 ERR2915234_46941 ERR2915234_4799 ERR2915234_50228 ERR2915236_12201 ERR2915236_12671 ERR2915236_14688 ERR2915236_17293 ERR2915236_189 ERR2915236_20269 ERR2915236_21000 ERR2915236_22303 ERR2915236_22383 ERR2915236_2395 ERR2915236_31041 ERR2915236_35669 ERR2915236_37710 ERR2915236_40711 ERR2915236_4737 ERR2915236_5538 ERR2915237_16733 ERR2915237_17281 ERR2915237_21866 ERR2915237_22954 ERR2915237_29062 ERR2915237_3082 ERR2915237_32778 ERR2915237_38837 ERR2915237_48504 ERR2915237_48601 ERR2915239_11578 ERR2915239_14706 ERR2915239_17241 ERR2915239_17437 ERR2915239_19577 ERR2915239_2022 ERR2915239_22936 ERR2915239_22973 ERR2915239_24262 ERR2915239_27134 ERR2915239_27796 ERR2915239_32025 ERR2915239_33105 ERR2915239_33371 ERR2915239_3383 ERR2915239_34434 ERR2915239_38471 ERR2915239_42599 ERR2915239_42904 ERR2915239_44108 ERR2915239_44880 ERR2915239_46571 ERR2915239_47083 ERR2915239_47506 ERR2915239_5054 ERR2915239_5379 ERR2915239_5835 ERR2915239_6676 ERR2915239_772 ERR2915241_12466 ERR2915241_14050 ERR2915241_15696 ERR2915241_15818 ERR2915241_17092 ERR2915241_17836 ERR2915241_18699 ERR2915241_19471 ERR2915241_19689 ERR2915241_2075 ERR2915241_22835 ERR2915241_24020 ERR2915241_2648 ERR2915241_31962 ERR2915241_34353 ERR2915241_3460 ERR2915241_35312 ERR2915241_35513 ERR2915241_36915 ERR2915241_39379 ERR2915241_42779 ERR2915241_4463 ERR2915241_46671 ERR2915241_5899 ERR2915241_8584 ERR2915242_17592 ERR2915242_25745 ERR2915242_36561 ERR2915242_41575 ERR2915243_19201 ERR2915243_38272 ERR2915243_44589 ERR2915243_49281 ERR2915243_6119 ERR2915243_7120 ERR2915244_16056 ERR2915244_40567 ERR2915246_2296 ERR2915246_48821 ERR2915249_17879 ERR2915249_28131 ERR2915250_13889 ERR2915250_17192 ERR2915250_27401 ERR2915250_27511 ERR2915250_29479 ERR2915250_3018 ERR2915250_38217 ERR2915250_39051 ERR2915251_26701 ERR2915251_27760 ERR2915251_29409 ERR2915251_4693 ERR2915254_11468 ERR2915254_12088 ERR2915254_23879 ERR2915254_2542 ERR2915254_26252 ERR2915254_2705 ERR2915254_35449 ERR2915254_3710 ERR2915254_40535 ERR2915254_42382 ERR2915254_4505 ERR2915254_45670 ERR2915254_48422 ERR2915254_49320 ERR2915254_5841 ERR2915254_7885 ERR2915254_854 ERR2915254_9363 ERR2915254_95 ERR2915254_9743 ERR2915236_5203 ERR2915236_5517 ERR2915236_8488 ERR2915236_9810 ERR2915236_10268 ERR2915236_12955 ERR2915236_14150 ERR2915236_14591 ERR2915236_14680 ERR2915236_15787 ERR2915236_16551 ERR2915236_17425 ERR2915236_17676 ERR2915236_19589 ERR2915236_22351 ERR2915236_23162 ERR2915236_23278 ERR2915236_23581 ERR2915236_23977 ERR2915236_24126 ERR2915236_25765 ERR2915236_26209 ERR2915236_26238 ERR2915236_28269 ERR2915236_29539 ERR2915236_29740 ERR2915236_30507 ERR2915236_31633 ERR2915236_31762 ERR2915236_32660 ERR2915236_34375 ERR2915236_34406 ERR2915236_35679 ERR2915236_38228 ERR2915236_38320 ERR2915236_39150 ERR2915236_39586 ERR2915236_39859 ERR2915236_42111 ERR2915236_43449 ERR2915236_45151 ERR2915236_46619 ERR2915236_47218 ERR2915236_49539 ERR2915236_49812 ERR2915213_23697 ERR2915213_30442 ERR2915217_15173 ERR2915218_16507 ERR2915218_28012 ERR2915219_33967 ERR2915221_11844 ERR2915221_25493 ERR2915223_34594 ERR2915223_49835 ERR2915224_41037 ERR2915226_31176 ERR2915229_32311 ERR2915230_2428 ERR2915230_5452 ERR2915230_7263 ERR2915230_17282 ERR2915230_20453 ERR2915230_20640 ERR2915230_20767 ERR2915230_25063 ERR2915230_25825 ERR2915230_40199 ERR2915230_45464 ERR2915231_12673 ERR2915231_37559 ERR2915231_42333 ERR2915231_49228 ERR2915233_25813 ERR2915233_41111 ERR2915242_7048 ERR2915242_22365 ERR2915242_28152 ERR2915242_36186 ERR2915243_6285 ERR2915243_31560 ERR2915243_32985 ERR2915243_40000 ERR2915243_41932 ERR2915244_11579 ERR2915244_19584 ERR2915236_6193 ERR2915236_6547 ERR2915236_6674 ERR2915236_9540 ERR2915236_9694 ERR2915236_9777 ERR2915236_14721 ERR2915236_16135 ERR2915236_18429 ERR2915236_18600 ERR2915236_19993 ERR2915236_20200 ERR2915236_21515 ERR2915236_21965 ERR2915236_25414 ERR2915236_25723 ERR2915236_26462 ERR2915236_31753 ERR2915236_32288 ERR2915236_34177 ERR2915236_35466 ERR2915236_36486 ERR2915236_37579 ERR2915236_39107 ERR2915236_40054 ERR2915236_40470 ERR2915236_40855 ERR2915236_41270 ERR2915236_42445 ERR2915236_43865 ERR2915236_46037 ERR2915236_47123 ERR2915236_47770 ERR2915236_49792 ERR2915216_24945 ERR2915217_38726 ERR2915219_6795 ERR2915219_49583 ERR2915226_41864 ERR2915237_26291 ERR2915239_4125 ERR2915251_2435 ERR2915210_9321 ERR2915216_44168 ERR2915217_43571 ERR2915225_34504 ERR2915254_11654 ERR2915224_48981 ERR2915239_27603 ERR2915250_40710 ERR2915254_39062 ERR2915233_7150 ERR2915241_5737 ERR2915254_2895 ERR2915254_7331 ERR2915254_16610 ERR2915254_48167 ERR2915254_28319 ERR2915254_40664 ERR2915219_33593 ERR2915254_25845 ERR2915226_551 ERR2915241_16378 ERR2915233_6120 ERR2915233_6278 ERR2915233_23001 ERR2915254_49000 ERR2915241_6568 ERR2915239_36121 ERR2915207_10760 ERR2915208_35115 ERR2915216_10696 ERR2915254_30048 ERR2915216_5893 ERR2915234_16673 ERR2915221_2286 ERR2915241_37320 ERR2915243_4347 ERR2915241_4295 ERR2915229_35024 ERR2915232_6782 ERR2915239_22941 ERR2915251_12115 ERR2915243_13638 ERR2915243_28165 ERR2915237_16592 ERR2915236_49509 ERR2915241_26419 ERR2915241_23724 ERR2915241_28640 ERR2915254_38563 ERR2915254_45130 ERR2915249_48205 ERR2915224_27874 ERR2915244_7282 ERR2915225_39693 ERR2915225_42142 ERR2915225_45561 ERR2915231_10292 ERR2915232_44894 ERR2915227_18569 ERR2915229_44779 ERR2915230_10827 ERR2915230_11327 ERR2915230_34377 ERR2915230_38527 ERR2915230_46187 ERR2915231_12468 ERR2915231_22392 ERR2915231_34922 ERR2915231_38203 ERR2915231_38214 ERR2915232_15379 ERR2915232_34431 ERR2915232_44036 ERR2915232_46253 ERR2915232_7863 ERR2915232_9664 ERR2915233_19257 ERR2915233_49198 ERR2915234_24875 ERR2915234_48292 ERR2915236_20007 ERR2915237_23001 ERR2915239_7440 ERR2915242_25518 ERR2915243_44313 ERR2915244_32457 ERR2915246_13231 ERR2915246_15993 ERR2915246_28780 ERR2915249_39007 ERR2915252_2186 ERR2915254_35196 ERR2915254_36215 ERR2915254_44564 ERR2915229_24250 ERR2915231_31106 ERR2915231_36547 ERR2915236_11178 ERR2915236_41723 ERR2915236_44731 ERR2915236_7507 ERR2915236_9248 ERR2915239_3939 ERR2915251_45405 ERR2915212_34674 ERR2915214_11008 ERR2915217_14373 ERR2915217_25282 ERR2915219_16558 ERR2915219_41752 ERR2915219_47671 ERR2915239_31619 ERR2915244_3130 ERR2915215_34509 ERR2915216_13157 ERR2915216_14955 ERR2915216_15219 ERR2915216_22372 ERR2915216_23856 ERR2915216_36645 ERR2915219_41325 ERR2915220_18771 ERR2915220_35235 ERR2915220_44445 ERR2915225_45184 ERR2915225_9316 ERR2915226_33102 ERR2915226_905 ERR2915229_40656 ERR2915231_19346 ERR2915231_35536 ERR2915231_49107 ERR2915241_36135 ERR2915242_48762 ERR2915242_794 ERR2915244_28144 ERR2915244_28767 ERR2915244_35486 ERR2915244_45034 ERR2915251_25360 ERR2915216_1987 ERR2915216_21739 ERR2915216_21894 ERR2915216_26574 ERR2915216_27210 ERR2915216_28026 ERR2915216_28783 ERR2915216_31064 ERR2915216_32363 ERR2915216_32875 ERR2915216_34804 ERR2915216_34806 ERR2915216_3760 ERR2915216_38086 ERR2915216_39668 ERR2915216_39936 ERR2915216_41165 ERR2915216_425 ERR2915216_7431 ERR2915216_816 ERR2915216_8774 ERR2915217_11343 ERR2915217_41233 ERR2915217_7890 ERR2915218_11550 ERR2915218_12834 ERR2915218_18031 ERR2915218_35849 ERR2915218_49398 ERR2915219_26183 ERR2915219_26344 ERR2915219_34803 ERR2915219_37675 ERR2915219_41976 ERR2915219_5699 ERR2915219_7021 ERR2915220_10263 ERR2915220_18840 ERR2915220_20198 ERR2915220_2149 ERR2915220_26335 ERR2915220_3370 ERR2915220_40282 ERR2915220_5683 ERR2915221_24508 ERR2915221_6412 ERR2915222_18306 ERR2915222_21667 ERR2915222_24741 ERR2915223_15630 ERR2915223_29526 ERR2915223_3883 ERR2915223_39142 ERR2915223_46555 ERR2915223_7452 ERR2915224_20849 ERR2915224_22704 ERR2915225_13620 ERR2915225_19013 ERR2915225_20363 ERR2915225_28173 ERR2915225_31045 ERR2915225_31242 ERR2915225_44438 ERR2915225_6325 ERR2915225_6906 ERR2915226_2308 ERR2915226_28183 ERR2915226_2997 ERR2915226_30399 ERR2915226_30972 ERR2915226_33673 ERR2915226_36439 ERR2915226_42643 ERR2915226_483 ERR2915226_49004 ERR2915229_31602 ERR2915229_43501 ERR2915229_6238 ERR2915229_8936 ERR2915230_10669 ERR2915230_16937 ERR2915230_21820 ERR2915230_23177 ERR2915230_2648 ERR2915230_26521 ERR2915230_32136 ERR2915230_43759 ERR2915230_47314 ERR2915230_48795 ERR2915230_589 ERR2915230_7373 ERR2915231_13732 ERR2915231_15406 ERR2915231_17327 ERR2915231_21423 ERR2915231_23850 ERR2915231_3139 ERR2915231_33561 ERR2915231_33930 ERR2915231_36474 ERR2915231_4028 ERR2915231_40365 ERR2915231_42854 ERR2915231_45127 ERR2915231_45300 ERR2915231_8871 ERR2915232_1754 ERR2915232_18602 ERR2915232_21621 ERR2915232_30989 ERR2915232_31113 ERR2915232_9741 ERR2915233_12660 ERR2915233_12661 ERR2915233_6338 ERR2915233_7963 ERR2915234_15289 ERR2915234_7286 ERR2915234_7994 ERR2915237_31046 ERR2915239_12209 ERR2915239_15387 ERR2915239_15827 ERR2915239_1715 ERR2915239_19022 ERR2915239_40407 ERR2915241_30154 ERR2915241_37370 ERR2915242_10159 ERR2915242_19996 ERR2915243_19801 ERR2915244_27446 ERR2915246_2828 ERR2915246_37046 ERR2915246_47745 ERR2915249_17751 ERR2915251_21140 ERR2915218_3940 ERR2915237_48876 ERR2915208_24906 ERR2915210_4557 ERR2915214_31516 ERR2915216_31707 ERR2915230_42219 ERR2915217_48550 ERR2915242_39626 ERR2915216_37075 ERR2915216_49929 ERR2915219_13616 ERR2915219_5015 ERR2915225_38465 ERR2915225_42057 ERR2915226_31295 ERR2915231_20345 ERR2915244_33050 ERR2915216_32730 ERR2915217_18711 ERR2915217_45742 ERR2915219_7529 ERR2915223_9268 ERR2915231_22446 ERR2915231_37919 ERR2915213_18605 ERR2915220_15128 ERR2915219_24902 ERR2915219_46411 ERR2915219_9107 ERR2915249_46909 ERR2915213_17944 ERR2915213_9347 ERR2915223_13159 ERR2915216_48849 ERR2915219_34077 ERR2915219_37423 ERR2915251_4938 ERR2915236_13919 ERR2915219_9733 ERR2915237_17754 ERR2915219_26702 ERR2915226_32948 ERR2915223_25751 ERR2915214_4358 ERR2915208_41523 ERR2915215_8904 ERR2915215_9170 ERR2915218_7822 ERR2915219_42386 ERR2915216_7894 ERR2915250_32738 ERR2915218_15095 ERR2915217_32933 ERR2915217_37108 ERR2915212_39565 ERR2915213_12912 ERR2915221_25182 ERR2915217_27824 ERR2915217_28376 ERR2915218_20918 ERR2915225_21998 ERR2915221_13671 ERR2915220_11717 ERR2915223_10114 ERR2915217_23886 ERR2915221_13356 ERR2915249_37025 ERR2915229_34320 ERR2915239_14948 ERR2915213_41078 ERR2915234_9422 ERR2915216_2918 ERR2915237_37097 ERR2915217_40749 ERR2915208_27273 ERR2915219_41140 ERR2915215_31902 ERR2915216_20957 ERR2915216_21430 ERR2915219_20216 ERR2915216_25618 ERR2915225_5465 ERR2915219_37537 ERR2915225_4301 ERR2915213_37623 ERR2915216_5013 ERR2915219_37439 ERR2915213_40947 ERR2915214_26547 ERR2915214_50052 ERR2915225_26316 ERR2915241_2712 ERR2915241_35477 ERR2915252_25923 ERR2915212_46232 ERR2915239_48180 ERR2915241_11018 ERR2915241_39005 ERR2915241_28072 ERR2915221_1974 ERR2915239_14209 ERR2915241_39374 ERR2915239_21254 ERR2915239_44169 ERR2915210_19014 ERR2915224_16837 ERR2915239_7198 ERR2915250_12840 ERR2915213_44276 ERR2915213_5894 ERR2915215_42655 ERR2915224_5383 ERR2915233_27439 ERR2915241_4163 ERR2915213_46967 ERR2915210_14359 ERR2915230_18736 ERR2915230_30534 ERR2915231_33043 ERR2915252_32960 ERR2915254_40156 ERR2915224_47237 ERR2915239_39547 ERR2915236_2205 ERR2915239_16558 ERR2915239_476 ERR2915210_12484 ERR2915251_18259 ERR2915220_35679 ERR2915210_23572 ERR2915241_10106 ERR2915216_45235 ERR2915241_33070 ERR2915219_49144 ERR2915241_31388 ERR2915243_8644 ERR2915213_47829 ERR2915216_450 ERR2915231_38929 ERR2915223_20118 ERR2915254_46566 ERR2915208_14713 ERR2915241_16455 ERR2915241_9478 ERR2915222_45309 ERR2915237_18161 ERR2915208_18117 ERR2915219_24011 ERR2915219_25227 ERR2915210_20450 ERR2915213_14942 ERR2915213_21866 ERR2915216_48754 ERR2915234_27841 ERR2915234_9425 ERR2915234_41224 ERR2915216_14285 ERR2915254_36834 ERR2915208_22411 ERR2915225_3083 ERR2915232_10307 ERR2915246_20950 ERR2915252_14216 ERR2915252_36606 ERR2915229_7329 ERR2915210_11243 ERR2915212_40598 ERR2915226_2225 ERR2915246_2578 ERR2915213_21122 ERR2915213_448 ERR2915213_6100 ERR2915213_7000 ERR2915214_11020 ERR2915214_20553 ERR2915214_39969 ERR2915214_46481 ERR2915215_7389 ERR2915216_23296 ERR2915217_1675 ERR2915218_26797 ERR2915218_46912 ERR2915219_1510 ERR2915219_17070 ERR2915221_6864 ERR2915224_8740 ERR2915225_41538 ERR2915226_12527 ERR2915226_14028 ERR2915226_14507 ERR2915226_14535 ERR2915226_14551 ERR2915226_23244 ERR2915226_2431 ERR2915226_29865 ERR2915226_41397 ERR2915226_4395 ERR2915226_5263 ERR2915227_23376 ERR2915227_27535 ERR2915227_31928 ERR2915227_34821 ERR2915227_48941 ERR2915228_15287 ERR2915228_19429 ERR2915228_29810 ERR2915228_46531 ERR2915229_33755 ERR2915229_39074 ERR2915229_40950 ERR2915229_4303 ERR2915213_2021 ERR2915213_7404 ERR2915213_7581 ERR2915213_18079 ERR2915214_33860 ERR2915215_478 ERR2915216_6711 ERR2915216_34496 ERR2915216_35318 ERR2915217_36048 ERR2915218_16046 ERR2915218_19254 ERR2915219_10379 ERR2915219_25670 ERR2915220_16058 ERR2915220_48752 ERR2915223_31609 ERR2915224_39971 ERR2915224_45419 ERR2915225_8039 ERR2915225_31750 ERR2915226_5845 ERR2915226_6455 ERR2915226_6466 ERR2915226_7076 ERR2915226_13667 ERR2915226_17266 ERR2915226_18856 ERR2915226_21067 ERR2915226_22019 ERR2915226_25970 ERR2915226_26395 ERR2915226_35592 ERR2915226_36449 ERR2915226_37414 ERR2915226_42762 ERR2915226_45120 ERR2915226_45950 ERR2915227_84 ERR2915227_216 ERR2915227_499 ERR2915227_981 ERR2915227_1212 ERR2915227_2093 ERR2915227_2493 ERR2915227_4146 ERR2915227_5508 ERR2915227_6104 ERR2915227_6255 ERR2915227_7089 ERR2915227_8664 ERR2915227_8928 ERR2915227_9727 ERR2915227_9892 ERR2915227_12376 ERR2915227_15308 ERR2915227_16489 ERR2915227_20537 ERR2915227_20614 ERR2915227_27114 ERR2915227_27854 ERR2915227_28245 ERR2915227_28622 ERR2915227_31956 ERR2915227_32824 ERR2915227_34366 ERR2915227_36445 ERR2915227_38900 ERR2915227_39603 ERR2915227_41904 ERR2915227_45256 ERR2915227_45582 ERR2915227_48576 ERR2915228_7900 ERR2915228_8584 ERR2915228_13737 ERR2915228_15138 ERR2915228_15666 ERR2915228_17947 ERR2915228_20249 ERR2915228_22651 ERR2915228_22907 ERR2915228_24769 ERR2915228_29116 ERR2915228_31954 ERR2915228_37025 ERR2915228_43612 ERR2915228_46994 ERR2915228_49387 ERR2915229_9828 ERR2915229_12560 ERR2915229_15093 ERR2915229_15249 ERR2915229_21895 ERR2915229_31856 ERR2915229_34883 ERR2915229_41404 ERR2915226_22307 ERR2915232_13159 ERR2915232_19862 ERR2915239_25505 ERR2915252_41296 ERR2915228_32273 ERR2915228_41866 ERR2915246_22479 ERR2915246_28155 ERR2915214_14878 ERR2915227_28117 ERR2915213_18506 ERR2915216_28281 ERR2915236_7498 ERR2915215_34351 ERR2915219_7483 ERR2915212_10512 ERR2915216_2615 ERR2915213_21295 ERR2915216_7721 ERR2915217_3835 ERR2915217_40462 ERR2915215_48197 ERR2915216_20011 ERR2915217_21954 ERR2915219_38673 ERR2915221_38247 ERR2915223_1607 ERR2915219_36105 ERR2915216_2067 ERR2915221_37117 ERR2915219_44187 ERR2915218_2571 ERR2915219_49340 ERR2915221_23768 ERR2915244_35117 ERR2915219_38229 ERR2915213_19707 ERR2915213_20373 ERR2915216_9883 ERR2915219_23035 ERR2915241_36308 ERR2915224_47736 ERR2915216_11241 ERR2915224_43957 ERR2915217_26319 ERR2915223_26609 ERR2915215_27247 ERR2915217_2446 ERR2915221_37446 ERR2915213_2732 ERR2915215_35205 ERR2915215_861 ERR2915216_22069 ERR2915216_302 ERR2915216_38477 ERR2915223_9168 ERR2915237_2306 ERR2915215_4757 ERR2915216_19526 ERR2915216_39577 ERR2915217_3576 ERR2915219_19008 ERR2915221_6054 ERR2915223_47593 ERR2915216_23359 ERR2915223_40193 ERR2915219_35779 ERR2915219_41932 ERR2915241_18801 ERR2915241_46210 ERR2915216_32425 ERR2915219_31805 ERR2915220_48881 ERR2915221_12956 ERR2915226_19647 ERR2915231_30071 ERR2915241_32058 ERR2915233_45775 ERR2915244_34743 ERR2915215_25618 ERR2915215_4477 ERR2915216_1992 ERR2915216_21808 ERR2915216_3558 ERR2915218_2341 ERR2915219_18465 ERR2915219_2393 ERR2915219_31071 ERR2915219_32362 ERR2915219_35919 ERR2915220_1911 ERR2915221_22159 ERR2915223_2115 ERR2915223_4602 ERR2915223_5251 ERR2915236_19934 ERR2915216_1836 ERR2915216_42486 ERR2915218_12663 ERR2915222_7779 ERR2915224_22399 ERR2915225_12096 ERR2915225_47807 ERR2915223_31415 ERR2915224_39537 ERR2915225_10739 ERR2915229_11237 ERR2915229_12517 ERR2915236_11986 ERR2915242_30057 ERR2915226_17726 ERR2915239_25471 ERR2915239_47133 ERR2915229_1283 ERR2915236_32306 ERR2915242_24439 ERR2915236_49338 ERR2915237_41915 ERR2915242_6276 ERR2915243_5360 ERR2915250_29857 ERR2915212_35304 ERR2915213_16899 ERR2915213_1701 ERR2915213_30798 ERR2915213_40029 ERR2915214_24824 ERR2915215_23856 ERR2915216_20112 ERR2915216_23821 ERR2915217_20188 ERR2915217_20497 ERR2915217_34458 ERR2915219_24752 ERR2915219_41767 ERR2915220_49912 ERR2915224_42786 ERR2915226_44394 ERR2915236_23027 ERR2915236_24604 ERR2915237_42791 ERR2915239_35424 ERR2915239_37612 ERR2915241_42469 ERR2915243_35404 ERR2915213_5913 ERR2915236_47586 ERR2915216_33531 ERR2915220_30335 ERR2915233_36030 ERR2915221_31093 ERR2915224_41840 ERR2915252_41260 ERR2915223_12813 ERR2915223_13047 ERR2915223_42277 ERR2915231_42772 ERR2915249_20435 ERR2915249_31413 ERR2915212_14295 ERR2915213_4265 ERR2915213_8468 ERR2915213_9940 ERR2915216_2403 ERR2915216_28025 ERR2915216_35370 ERR2915216_42234 ERR2915216_5691 ERR2915217_18784 ERR2915217_32472 ERR2915217_35071 ERR2915217_35093 ERR2915217_7579 ERR2915218_3914 ERR2915220_2636 ERR2915221_46814 ERR2915223_6230 ERR2915225_17088 ERR2915225_2633 ERR2915229_14984 ERR2915241_29353 ERR2915214_35003 ERR2915214_41959 ERR2915215_48336 ERR2915216_32376 ERR2915229_19575 ERR2915231_30379 ERR2915239_23952 ERR2915213_37780 ERR2915213_39406 ERR2915213_27506 ERR2915213_31402 ERR2915215_50109 ERR2915216_431 ERR2915216_14884 ERR2915216_1850 ERR2915223_33913 ERR2915236_25322 ERR2915225_20520 ERR2915225_20556 ERR2915225_27637 ERR2915225_44548 ERR2915226_1868 ERR2915226_20399 ERR2915226_21793 ERR2915226_26816 ERR2915226_35672 ERR2915226_44927 ERR2915226_47217 ERR2915226_47508 ERR2915229_11082 ERR2915229_14528 ERR2915229_15646 ERR2915229_17439 ERR2915229_20793 ERR2915229_2125 ERR2915229_32217 ERR2915229_35482 ERR2915229_36669 ERR2915229_37677 ERR2915229_46307 ERR2915229_7176 ERR2915229_8507 ERR2915229_9315 ERR2915229_9729 ERR2915230_22743 ERR2915230_5204 ERR2915231_15416 ERR2915231_33057 ERR2915231_35316 ERR2915231_39902 ERR2915231_42635 ERR2915231_48531 ERR2915231_7393 ERR2915232_13893 ERR2915232_19456 ERR2915232_27410 ERR2915232_34958 ERR2915232_39683 ERR2915233_12378 ERR2915233_13504 ERR2915233_25527 ERR2915233_33796 ERR2915234_21641 ERR2915234_33999 ERR2915236_14362 ERR2915236_15699 ERR2915236_16954 ERR2915236_35636 ERR2915236_36542 ERR2915236_3868 ERR2915236_40147 ERR2915236_40261 ERR2915236_42109 ERR2915236_42432 ERR2915236_44824 ERR2915236_46621 ERR2915236_7934 ERR2915239_10811 ERR2915239_12184 ERR2915239_16545 ERR2915239_16666 ERR2915239_17516 ERR2915239_17587 ERR2915239_24328 ERR2915239_24887 ERR2915239_27764 ERR2915239_34707 ERR2915239_36218 ERR2915239_36457 ERR2915239_37131 ERR2915239_39903 ERR2915239_40382 ERR2915239_44367 ERR2915239_44917 ERR2915239_47464 ERR2915239_47566 ERR2915239_48888 ERR2915239_5020 ERR2915239_7220 ERR2915239_7532 ERR2915239_8065 ERR2915241_10102 ERR2915241_10371 ERR2915241_10392 ERR2915241_11067 ERR2915241_11269 ERR2915241_11568 ERR2915241_15198 ERR2915241_20820 ERR2915241_23424 ERR2915241_24943 ERR2915241_29201 ERR2915241_29336 ERR2915241_31506 ERR2915241_39578 ERR2915241_41239 ERR2915241_42823 ERR2915241_43371 ERR2915241_47819 ERR2915241_48448 ERR2915241_515 ERR2915241_5930 ERR2915241_6824 ERR2915241_8279 ERR2915242_43655 ERR2915243_28080 ERR2915243_36052 ERR2915244_16731 ERR2915244_38653 ERR2915244_9716 ERR2915246_12046 ERR2915246_26262 ERR2915246_29870 ERR2915246_45211 ERR2915246_46005 ERR2915249_13639 ERR2915250_12991 ERR2915250_14314 ERR2915250_15317 ERR2915250_17978 ERR2915250_32569 ERR2915250_33011 ERR2915250_34236 ERR2915251_13619 ERR2915251_16293 ERR2915251_1766 ERR2915251_2693 ERR2915251_49664 ERR2915252_21616 ERR2915252_40094 ERR2915229_9661 ERR2915231_25999 ERR2915236_13180 ERR2915241_39528 ERR2915210_12264 ERR2915243_29823 ERR2915210_18310 ERR2915210_19168 ERR2915210_21475 ERR2915210_22798 ERR2915210_23972 ERR2915210_3197 ERR2915210_33409 ERR2915210_39451 ERR2915210_43172 ERR2915210_45622 ERR2915210_47715 ERR2915210_6357 ERR2915210_6923 ERR2915212_17481 ERR2915212_27676 ERR2915212_38620 ERR2915212_6650 ERR2915212_8991 ERR2915213_12554 ERR2915213_17049 ERR2915213_21755 ERR2915213_21931 ERR2915213_23951 ERR2915213_25858 ERR2915213_26194 ERR2915213_32599 ERR2915213_46339 ERR2915213_816 ERR2915214_100 ERR2915214_23944 ERR2915214_45019 ERR2915215_10539 ERR2915215_29757 ERR2915215_40688 ERR2915215_42611 ERR2915215_50314 ERR2915216_10170 ERR2915216_10265 ERR2915216_11777 ERR2915216_12131 ERR2915216_12858 ERR2915216_13977 ERR2915216_14580 ERR2915216_15042 ERR2915216_15065 ERR2915216_22126 ERR2915216_24152 ERR2915216_27120 ERR2915216_29083 ERR2915216_29487 ERR2915216_31835 ERR2915216_32343 ERR2915216_33105 ERR2915216_4703 ERR2915216_48463 ERR2915216_7826 ERR2915216_915 ERR2915217_8612 ERR2915218_14335 ERR2915218_39694 ERR2915219_29788 ERR2915219_8197 ERR2915220_1462 ERR2915221_18908 ERR2915221_25173 ERR2915221_28235 ERR2915221_39034 ERR2915223_48920 ERR2915226_32112 ERR2915226_35195 ERR2915229_31160 ERR2915229_31439 ERR2915229_3358 ERR2915229_39134 ERR2915229_44882 ERR2915230_33963 ERR2915231_9288 ERR2915236_38595 ERR2915238_28169 ERR2915239_2273 ERR2915239_41296 ERR2915241_17052 ERR2915241_7374 ERR2915250_8031 ERR2915210_7149 ERR2915212_2548 ERR2915213_47079 ERR2915216_27799 ERR2915216_43798 ERR2915217_15546 ERR2915218_23096 ERR2915218_28270 ERR2915224_5878 ERR2915226_24300 ERR2915231_30634 ERR2915232_10019 ERR2915236_23641 ERR2915241_12955 ERR2915212_7959 ERR2915214_14722 ERR2915215_30347 ERR2915218_36424 ERR2915219_14838 ERR2915219_22252 ERR2915221_6180 ERR2915222_3171 ERR2915225_40453 ERR2915237_31525 ERR2915216_11619 ERR2915236_19714 ERR2915217_34867 ERR2915218_4875 ERR2915219_43128 ERR2915219_46787 ERR2915219_4896 ERR2915225_19124 ERR2915225_50519 ERR2915231_8349 ERR2915239_20404 ERR2915241_2085 ERR2915241_29003 ERR2915243_46009 ERR2915208_24544 ERR2915210_13898 ERR2915225_40887 ERR2915226_5685 ERR2915232_47146 ERR2915236_45036 ERR2915237_3245 ERR2915239_15083 ERR2915239_5715 ERR2915241_3815 ERR2915223_34117 ERR2915224_31845 ERR2915237_17721 ERR2915237_44864 ERR2915237_8366 ERR2915239_14608 ERR2915239_14984 ERR2915239_19012 ERR2915239_2018 ERR2915239_20346 ERR2915239_23384 ERR2915239_31843 ERR2915239_33127 ERR2915239_33595 ERR2915239_35587 ERR2915239_38073 ERR2915239_3961 ERR2915239_42431 ERR2915239_44000 ERR2915239_46281 ERR2915239_5756 ERR2915241_1046 ERR2915241_11011 ERR2915241_13982 ERR2915241_16030 ERR2915241_16139 ERR2915241_17667 ERR2915241_19156 ERR2915241_1988 ERR2915241_22267 ERR2915241_22346 ERR2915241_24744 ERR2915241_2541 ERR2915241_26218 ERR2915241_26643 ERR2915241_27462 ERR2915241_28986 ERR2915241_33341 ERR2915241_33468 ERR2915241_3528 ERR2915241_36553 ERR2915241_38409 ERR2915241_39445 ERR2915241_45031 ERR2915241_7612 ERR2915242_14253 ERR2915242_14889 ERR2915242_14999 ERR2915242_20043 ERR2915246_30665 ERR2915246_3117 ERR2915246_48195 ERR2915249_20893 ERR2915249_27446 ERR2915249_34042 ERR2915249_948 ERR2915250_11843 ERR2915250_18883 ERR2915250_2102 ERR2915251_10557 ERR2915252_16566 ERR2915252_27133 ERR2915254_31973 ERR2915254_38496 ERR2915254_4694 ERR2915246_27838 ERR2915207_41034 ERR2915242_4661 ERR2915209_33905 ERR2915207_3248 ERR2915210_14529 ERR2915216_42335 ERR2915236_21442 ERR2915207_37824 ERR2915208_22780 ERR2915208_40872 ERR2915210_12988 ERR2915210_44735 ERR2915210_6603 ERR2915211_24615 ERR2915213_14602 ERR2915214_2785 ERR2915215_25996 ERR2915223_36711 ERR2915226_10953 ERR2915227_18280 ERR2915229_4905 ERR2915236_2478 ERR2915237_28984 ERR2915237_39191 ERR2915239_17778 ERR2915239_18841 ERR2915241_275 ERR2915207_19060 ERR2915210_20176 ERR2915212_40442 ERR2915214_27767 ERR2915214_47565 ERR2915215_5152 ERR2915216_1112 ERR2915216_26487 ERR2915216_4990 ERR2915216_6211 ERR2915220_5064 ERR2915221_11863 ERR2915223_28763 ERR2915224_24278 ERR2915225_8147 ERR2915227_14054 ERR2915229_36905 ERR2915236_22270 ERR2915236_29477 ERR2915236_33237 ERR2915236_8497 ERR2915237_28245 ERR2915239_2773 ERR2915239_36548 ERR2915239_39345 ERR2915239_8778 ERR2915241_12129 ERR2915241_26448 ERR2915241_36189 ERR2915207_1481 ERR2915207_28516 ERR2915207_31622 ERR2915207_8222 ERR2915208_10434 ERR2915208_22176 ERR2915208_36212 ERR2915208_42508 ERR2915208_49436 ERR2915208_6227 ERR2915209_1138 ERR2915209_29802 ERR2915209_30755 ERR2915210_14636 ERR2915210_17076 ERR2915210_18874 ERR2915210_26380 ERR2915210_27574 ERR2915210_29228 ERR2915210_29632 ERR2915210_30853 ERR2915210_37902 ERR2915210_39602 ERR2915210_39840 ERR2915210_4991 ERR2915212_30796 ERR2915212_32608 ERR2915212_32882 ERR2915212_33907 ERR2915212_36092 ERR2915212_37626 ERR2915212_44169 ERR2915212_44692 ERR2915212_46048 ERR2915213_10068 ERR2915213_1190 ERR2915213_13710 ERR2915213_13761 ERR2915213_15370 ERR2915213_16989 ERR2915213_1841 ERR2915213_1845 ERR2915213_1980 ERR2915213_21879 ERR2915213_23597 ERR2915213_24073 ERR2915213_24264 ERR2915213_24557 ERR2915213_2569 ERR2915213_26338 ERR2915213_28180 ERR2915213_28271 ERR2915213_29181 ERR2915213_32000 ERR2915213_34449 ERR2915213_34663 ERR2915213_37101 ERR2915213_40052 ERR2915213_4137 ERR2915213_42192 ERR2915213_42689 ERR2915213_9776 ERR2915214_21386 ERR2915214_22247 ERR2915214_24425 ERR2915214_26140 ERR2915214_34480 ERR2915214_34942 ERR2915214_6459 ERR2915214_6589 ERR2915214_7739 ERR2915215_1146 ERR2915215_2844 ERR2915215_36593 ERR2915215_40304 ERR2915215_43231 ERR2915215_44702 ERR2915215_46061 ERR2915215_47417 ERR2915215_48031 ERR2915215_48505 ERR2915215_50501 ERR2915216_10572 ERR2915216_11915 ERR2915216_12508 ERR2915216_13822 ERR2915216_14214 ERR2915216_16012 ERR2915216_16871 ERR2915216_17051 ERR2915216_17058 ERR2915216_1795 ERR2915216_19034 ERR2915216_20024 ERR2915216_20594 ERR2915216_21930 ERR2915216_23346 ERR2915216_23350 ERR2915216_24214 ERR2915216_27726 ERR2915216_28810 ERR2915216_29095 ERR2915216_29286 ERR2915216_29328 ERR2915216_29943 ERR2915216_30146 ERR2915216_30569 ERR2915216_32077 ERR2915216_32234 ERR2915216_32584 ERR2915216_32686 ERR2915216_32954 ERR2915216_33262 ERR2915216_33685 ERR2915216_35609 ERR2915216_35708 ERR2915216_36547 ERR2915216_36937 ERR2915216_37682 ERR2915216_37691 ERR2915216_38251 ERR2915216_38438 ERR2915216_39654 ERR2915216_4035 ERR2915216_40485 ERR2915216_42442 ERR2915216_43127 ERR2915216_43697 ERR2915216_44633 ERR2915216_44740 ERR2915216_45041 ERR2915216_45700 ERR2915216_46626 ERR2915216_46984 ERR2915216_5586 ERR2915216_5749 ERR2915216_5755 ERR2915216_6047 ERR2915216_6208 ERR2915216_6440 ERR2915216_7316 ERR2915216_935 ERR2915216_9858 ERR2915217_12948 ERR2915217_13671 ERR2915217_16630 ERR2915217_17284 ERR2915217_1737 ERR2915217_21543 ERR2915217_21999 ERR2915217_25356 ERR2915217_27919 ERR2915217_28311 ERR2915217_28822 ERR2915217_30532 ERR2915217_30733 ERR2915217_32699 ERR2915217_32883 ERR2915217_33382 ERR2915217_33558 ERR2915217_33960 ERR2915217_37107 ERR2915217_42722 ERR2915217_42778 ERR2915217_43201 ERR2915217_47066 ERR2915217_4862 ERR2915217_48864 ERR2915217_8140 ERR2915217_8894 ERR2915218_17202 ERR2915218_36326 ERR2915219_12639 ERR2915219_13015 ERR2915219_1816 ERR2915219_19643 ERR2915219_22815 ERR2915219_24269 ERR2915219_28827 ERR2915219_33250 ERR2915219_42632 ERR2915219_46505 ERR2915219_48522 ERR2915219_49213 ERR2915219_5195 ERR2915219_635 ERR2915219_7242 ERR2915219_8157 ERR2915220_15682 ERR2915220_35642 ERR2915220_49904 ERR2915221_20580 ERR2915221_40991 ERR2915221_45737 ERR2915221_47565 ERR2915221_5354 ERR2915222_27161 ERR2915222_42564 ERR2915222_4815 ERR2915223_13283 ERR2915223_20438 ERR2915223_22565 ERR2915223_29309 ERR2915223_30734 ERR2915223_33592 ERR2915223_33629 ERR2915223_33845 ERR2915223_35586 ERR2915223_44020 ERR2915224_21884 ERR2915224_30101 ERR2915224_30487 ERR2915224_40660 ERR2915224_40894 ERR2915224_41031 ERR2915224_43364 ERR2915224_43969 ERR2915224_7122 ERR2915225_15426 ERR2915225_17911 ERR2915225_18489 ERR2915225_23610 ERR2915225_25652 ERR2915225_26562 ERR2915225_26589 ERR2915225_28175 ERR2915225_3163 ERR2915225_3483 ERR2915225_3613 ERR2915225_41740 ERR2915225_42437 ERR2915226_10866 ERR2915226_16945 ERR2915226_17016 ERR2915226_22635 ERR2915226_23594 ERR2915226_24092 ERR2915226_28889 ERR2915226_33434 ERR2915226_35345 ERR2915226_41117 ERR2915226_47205 ERR2915226_5357 ERR2915226_6627 ERR2915226_8745 ERR2915226_9267 ERR2915227_13571 ERR2915227_26677 ERR2915229_17467 ERR2915229_21042 ERR2915229_23510 ERR2915229_32616 ERR2915229_39494 ERR2915229_42984 ERR2915229_4408 ERR2915229_47039 ERR2915229_6787 ERR2915233_36940 ERR2915233_40370 ERR2915236_10068 ERR2915236_10440 ERR2915236_10706 ERR2915236_1158 ERR2915236_12076 ERR2915236_14957 ERR2915236_15354 ERR2915236_15835 ERR2915236_17961 ERR2915236_19596 ERR2915236_20217 ERR2915236_21907 ERR2915236_22312 ERR2915236_23594 ERR2915236_26260 ERR2915236_26864 ERR2915236_27436 ERR2915236_28498 ERR2915236_29753 ERR2915236_2982 ERR2915236_30222 ERR2915236_31817 ERR2915236_32220 ERR2915236_35038 ERR2915236_35796 ERR2915236_37067 ERR2915236_39019 ERR2915236_39499 ERR2915236_39943 ERR2915236_42112 ERR2915236_45227 ERR2915236_45896 ERR2915236_46227 ERR2915236_47567 ERR2915236_6375 ERR2915236_6527 ERR2915236_7090 ERR2915236_7151 ERR2915236_8995 ERR2915237_24224 ERR2915237_33381 ERR2915237_36587 ERR2915237_43163 ERR2915238_22572 ERR2915238_38271 ERR2915239_10352 ERR2915239_11522 ERR2915239_12491 ERR2915239_14535 ERR2915239_14924 ERR2915239_1622 ERR2915239_17491 ERR2915239_18716 ERR2915239_20496 ERR2915239_22946 ERR2915239_24428 ERR2915239_25091 ERR2915239_25392 ERR2915239_27063 ERR2915239_27926 ERR2915239_28555 ERR2915239_2996 ERR2915239_30687 ERR2915239_31882 ERR2915239_32749 ERR2915239_33822 ERR2915239_36585 ERR2915239_36616 ERR2915239_40231 ERR2915239_4085 ERR2915239_42032 ERR2915239_43793 ERR2915239_44227 ERR2915239_4547 ERR2915239_46314 ERR2915239_47537 ERR2915239_48324 ERR2915239_54 ERR2915239_5669 ERR2915241_10814 ERR2915241_11210 ERR2915241_12686 ERR2915241_12990 ERR2915241_15515 ERR2915241_15795 ERR2915241_16412 ERR2915241_18100 ERR2915241_19575 ERR2915241_19768 ERR2915241_20052 ERR2915241_20989 ERR2915241_23535 ERR2915241_2368 ERR2915241_23762 ERR2915241_24278 ERR2915241_24766 ERR2915241_2576 ERR2915241_26254 ERR2915241_26946 ERR2915241_29292 ERR2915241_29407 ERR2915241_29643 ERR2915241_33324 ERR2915241_35170 ERR2915241_36838 ERR2915241_38323 ERR2915241_388 ERR2915241_39484 ERR2915241_40605 ERR2915241_42945 ERR2915241_4357 ERR2915242_16741 ERR2915242_18361 ERR2915242_20983 ERR2915242_40969 ERR2915242_44142 ERR2915242_47213 ERR2915243_15989 ERR2915243_19862 ERR2915243_9504 ERR2915246_34935 ERR2915249_19314 ERR2915249_35833 ERR2915250_14073 ERR2915250_49026 ERR2915252_1072 ERR2915252_13654 ERR2915252_16815 ERR2915252_22320 ERR2915252_26548 ERR2915252_29832 ERR2915252_33110 ERR2915252_39122 ERR2915254_1046 ERR2915254_12849 ERR2915254_24574 ERR2915254_31891 ERR2915254_32304 ERR2915246_34707 ERR2915252_1699 ERR2915252_5697 ERR2915252_7950 ERR2915252_19168 ERR2915252_21122 ERR2915252_21365 ERR2915252_22911 ERR2915252_24100 ERR2915252_26532 ERR2915252_27624 ERR2915252_29555 ERR2915252_32484 ERR2915252_33948 ERR2915242_9448 ERR2915242_14581 ERR2915242_19970 ERR2915242_36717 ERR2915243_47998 ERR2915242_5374 ERR2915242_8486 ERR2915242_12220 ERR2915242_24356 ERR2915242_49399 ERR2915242_22168 ERR2915242_28998 ERR2915242_30257 ERR2915242_32552 ERR2915237_49073 ERR2915239_45844 ERR2915241_12549 ERR2915212_40807 ERR2915216_33653 ERR2915239_5468 ERR2915216_47129 ERR2915229_5387 ERR2915229_15665 ERR2915236_23454 ERR2915236_46226 ERR2915236_48417 ERR2915241_37577 ERR2915241_41242 ERR2915212_37492 ERR2915213_26530 ERR2915239_22402 ERR2915241_13724 ERR2915225_35737 ERR2915226_40162 ERR2915239_17691 ERR2915241_18686 ERR2915220_18682 ERR2915225_43270 ERR2915216_15650 ERR2915220_463 ERR2915229_40637 ERR2915230_47411 ERR2915214_26207 ERR2915229_48609 ERR2915217_29033 ERR2915225_7957 ERR2915237_17590 ERR2915241_30105 ERR2915226_14132 ERR2915244_1952 ERR2915238_26406 ERR2915239_10693 ERR2915232_47390 ERR2915232_47396 ERR2915236_16903 ERR2915236_41174 ERR2915239_5993 ERR2915239_47731 ERR2915241_28542 ERR2915241_41394 ERR2915241_13352 ERR2915241_31512 ERR2915250_37581 ERR2915254_12279 ERR2915242_1364 ERR2915242_29807 ERR2915254_1030 ERR2915242_48842 ERR2915239_16155 ERR2915217_18008 ERR2915226_19078 ERR2915217_9204 ERR2915219_17269 ERR2915217_44480 ERR2915232_47908 ERR2915217_5487 ERR2915222_2522 ERR2915224_2667 ERR2915239_21739 ERR2915229_39056 ERR2915241_43331 ERR2915241_37922 ERR2915252_5994 ERR2915236_22354 ERR2915236_30970 ERR2915236_38993 ERR2915236_35287 ERR2915239_5195 ERR2915239_32723 ERR2915241_31737 ERR2915239_48945 ERR2915239_22458 ERR2915250_19301 ERR2915254_32501 ERR2915242_17885 ERR2915212_20002 ERR2915217_10401 ERR2915216_34155 ERR2915216_9693 ERR2915221_43954 ERR2915229_42559 ERR2915237_21075 ERR2915217_47412 ERR2915218_7235 ERR2915219_15350 ERR2915219_34962 ERR2915224_16647 ERR2915224_33424 ERR2915224_35631 ERR2915239_22763 ERR2915217_12166 ERR2915218_32008 ERR2915231_20694 ERR2915217_32683 ERR2915224_29789 ERR2915231_40379 ERR2915239_23654 ERR2915241_22813 ERR2915242_48590 ERR2915224_31984 ERR2915236_12368 ERR2915236_17692 ERR2915236_27824 ERR2915236_31067 ERR2915236_31822 ERR2915236_42090 ERR2915236_44829 ERR2915236_48287 ERR2915236_48411 ERR2915236_49000 ERR2915236_4974 ERR2915237_12891 ERR2915237_16420 ERR2915238_44873 ERR2915239_10175 ERR2915239_1089 ERR2915239_11024 ERR2915239_15502 ERR2915239_17764 ERR2915239_18424 ERR2915239_22646 ERR2915239_28721 ERR2915239_31015 ERR2915239_31366 ERR2915239_34857 ERR2915239_37926 ERR2915239_44357 ERR2915239_44953 ERR2915239_45575 ERR2915239_8224 ERR2915241_22737 ERR2915241_28729 ERR2915241_30239 ERR2915241_30746 ERR2915241_31287 ERR2915241_31561 ERR2915241_33649 ERR2915241_3368 ERR2915241_36964 ERR2915241_37109 ERR2915241_37761 ERR2915241_37897 ERR2915241_40815 ERR2915241_40899 ERR2915241_43951 ERR2915241_44457 ERR2915241_45781 ERR2915241_588 ERR2915241_6351 ERR2915250_28675 ERR2915252_41079 ERR2915254_24170 ERR2915254_37499 ERR2915254_39150 ERR2915254_46867 ERR2915242_9519 ERR2915225_41115 ERR2915221_48270 ERR2915230_38837 ERR2915225_29025 ERR2915239_15565 ERR2915241_35014 ERR2915241_45104 ERR2915230_31036 ERR2915233_33417 ERR2915234_7407 ERR2915212_11319 ERR2915216_16776 ERR2915216_23463 ERR2915239_19737 ERR2915213_4269 ERR2915214_25217 ERR2915215_4510 ERR2915216_37728 ERR2915216_41372 ERR2915216_4294 ERR2915216_46815 ERR2915216_46817 ERR2915216_48583 ERR2915216_6197 ERR2915216_9247 ERR2915217_17230 ERR2915217_1825 ERR2915217_29730 ERR2915217_31404 ERR2915217_34921 ERR2915217_8735 ERR2915218_11518 ERR2915218_1697 ERR2915218_4662 ERR2915218_716 ERR2915219_16700 ERR2915219_17179 ERR2915219_36116 ERR2915219_38821 ERR2915219_45771 ERR2915219_48621 ERR2915219_7902 ERR2915220_4528 ERR2915220_47335 ERR2915220_47625 ERR2915220_50353 ERR2915221_37471 ERR2915221_4555 ERR2915221_5278 ERR2915221_8692 ERR2915222_24257 ERR2915222_4961 ERR2915224_34965 ERR2915225_13586 ERR2915225_16932 ERR2915225_7501 ERR2915241_25348 ERR2915217_3714 ERR2915218_3869 ERR2915220_7956 ERR2915222_18841 ERR2915213_24439 ERR2915216_48718 ERR2915216_7711 ERR2915219_10578 ERR2915216_7958 ERR2915219_6179 ERR2915237_48927 ERR2915219_7563 ERR2915217_23905 ERR2915219_28010 ERR2915217_49896 ERR2915218_19778 ERR2915208_15370 ERR2915213_29246 ERR2915213_36727 ERR2915218_25348 ERR2915216_19956 ERR2915225_40521 ERR2915213_2227 ERR2915218_29512 ERR2915216_7211 ERR2915223_49519 ERR2915242_40908 ERR2915243_38631 ERR2915208_35501 ERR2915214_7176 ERR2915217_12028 ERR2915236_7744 ERR2915239_27676 ERR2915241_35002 ERR2915246_15557 ERR2915252_18327 ERR2915252_20523 ERR2915252_3192 ERR2915230_2517 ERR2915244_1503 ERR2915212_37560 ERR2915244_2915 ERR2915231_31820 ERR2915231_33004 ERR2915231_33992 ERR2915234_14824 ERR2915234_19195 ERR2915234_26232 ERR2915234_28222 ERR2915234_29313 ERR2915234_29815 ERR2915234_30956 ERR2915234_3289 ERR2915234_38416 ERR2915234_39107 ERR2915234_40154 ERR2915234_5219 ERR2915234_6066 ERR2915234_6798 ERR2915244_37284 ERR2915230_23270 ERR2915230_45597 ERR2915231_2644 ERR2915231_14230 ERR2915231_20266 ERR2915231_23111 ERR2915231_28023 ERR2915231_32439 ERR2915234_1220 ERR2915234_1473 ERR2915234_8262 ERR2915234_8944 ERR2915234_9454 ERR2915234_16690 ERR2915234_17366 ERR2915234_18319 ERR2915234_18873 ERR2915234_20400 ERR2915234_23366 ERR2915234_24130 ERR2915234_25607 ERR2915234_29457 ERR2915234_29657 ERR2915234_30261 ERR2915234_32575 ERR2915234_34335 ERR2915234_36478 ERR2915234_36550 ERR2915234_38440 ERR2915234_41849 ERR2915234_44384 ERR2915234_47633 ERR2915244_5297 ERR2915244_15758 ERR2915244_16880 ERR2915216_12399 ERR2915244_45512 ERR2915246_27415 ERR2915246_7008 ERR2915231_19788 ERR2915242_11048 ERR2915242_11358 ERR2915242_29008 ERR2915242_48655 ERR2915242_214 ERR2915242_4528 ERR2915242_22642 ERR2915242_28962 ERR2915242_35153 ERR2915214_842 ERR2915216_22993 ERR2915216_25751 ERR2915216_8915 ERR2915225_4244 ERR2915214_32901 ERR2915216_30493 ERR2915217_44043 ERR2915214_3208 ERR2915219_7129 ERR2915226_4594 ERR2915217_46054 ERR2915219_31315 ERR2915213_26759 ERR2915208_39435 ERR2915236_27981 ERR2915242_11753 ERR2915214_13384 ERR2915217_41717 ERR2915221_36128 ERR2915223_6805 ERR2915216_37609 ERR2915216_38264 ERR2915216_44427 ERR2915217_15629 ERR2915217_19019 ERR2915217_28470 ERR2915217_33252 ERR2915218_22825 ERR2915219_42214 ERR2915219_43273 ERR2915219_49367 ERR2915219_5447 ERR2915225_26416 ERR2915229_3831 ERR2915241_39003 ERR2915213_18144 ERR2915216_45647 ERR2915216_27178 ERR2915216_42820 ERR2915216_49888 ERR2915217_30931 ERR2915220_19262 ERR2915224_49500 ERR2915219_29607 ERR2915236_46215 ERR2915225_11510 ERR2915216_44380 ERR2915217_2026 ERR2915239_9985 ERR2915223_17428 ERR2915217_16246 ERR2915213_5325 ERR2915217_30071 ERR2915218_50316 ERR2915224_41418 ERR2915224_46285 ERR2915236_48392 ERR2915220_43693 ERR2915219_14198 ERR2915215_45868 ERR2915215_50267 ERR2915216_43147 ERR2915221_37180 ERR2915218_27283 ERR2915216_12116 ERR2915216_1771 ERR2915217_2653 ERR2915218_19889 ERR2915216_38195 ERR2915216_43014 ERR2915216_8670 ERR2915224_42066 ERR2915214_42271 ERR2915225_15135 ERR2915241_17427 ERR2915213_38973 ERR2915236_35459 ERR2915213_29269 ERR2915213_34727 ERR2915216_14070 ERR2915217_13048 ERR2915220_48197 ERR2915216_23911 ERR2915213_35081 ERR2915216_16732 ERR2915216_34418 ERR2915216_7081 ERR2915219_30507 ERR2915241_39856 ERR2915237_17916 ERR2915239_36676 ERR2915241_14790 ERR2915241_21065 ERR2915217_3868 ERR2915215_42642 ERR2915214_32473 ERR2915219_44908 ERR2915216_29643 ERR2915237_4564 ERR2915231_48491 ERR2915219_41121 ERR2915225_32501 ERR2915225_4434 ERR2915216_20762 ERR2915216_7599 ERR2915251_4777 ERR2915216_46877 ERR2915231_7419 ERR2915233_12769 ERR2915231_7848 ERR2915216_43105 ERR2915216_7813 ERR2915219_7540
ERR2915225_11905 ERR2915214_9515 ERR2915214_37709 ERR2915214_42538 ERR2915215_24071 ERR2915225_14806 ERR2915213_32053 ERR2915216_49052 ERR2915214_4932 ERR2915207_3629 ERR2915214_41274 ERR2915232_7364 ERR2915213_15292 ERR2915214_17835 ERR2915216_22094 ERR2915216_26829 ERR2915222_23999 ERR2915208_1237 ERR2915208_24228 ERR2915213_14149 ERR2915213_16714 ERR2915213_21904 ERR2915213_22054 ERR2915213_23276 ERR2915213_27871 ERR2915213_30582 ERR2915213_31501 ERR2915213_38755 ERR2915213_39260 ERR2915213_39317 ERR2915213_39790 ERR2915213_40155 ERR2915213_40782 ERR2915213_43942 ERR2915213_44612 ERR2915213_46662 ERR2915213_50812 ERR2915213_789 ERR2915214_11447 ERR2915214_11546 ERR2915214_14150 ERR2915214_20733 ERR2915214_20964 ERR2915214_24383 ERR2915214_30044 ERR2915214_32468 ERR2915214_32999 ERR2915214_37049 ERR2915214_37719 ERR2915214_38764 ERR2915214_39030 ERR2915214_41499 ERR2915215_1287 ERR2915215_129 ERR2915215_15962 ERR2915215_1643 ERR2915215_20674 ERR2915215_23871 ERR2915215_24061 ERR2915215_27719 ERR2915215_31929 ERR2915215_32786 ERR2915215_33224 ERR2915215_37180 ERR2915215_37777 ERR2915215_41913 ERR2915215_44812 ERR2915215_6926 ERR2915215_7059 ERR2915216_14387 ERR2915216_25016 ERR2915216_25216 ERR2915216_31292 ERR2915216_38342 ERR2915216_41108 ERR2915216_4468 ERR2915216_45145 ERR2915216_46880 ERR2915217_12335 ERR2915217_22422 ERR2915217_25595 ERR2915217_30993 ERR2915217_35141 ERR2915217_37201 ERR2915218_15024 ERR2915218_1756 ERR2915218_21922 ERR2915218_24529 ERR2915218_25232 ERR2915218_25312 ERR2915218_26076 ERR2915218_29021 ERR2915218_32358 ERR2915218_35240 ERR2915218_43356 ERR2915219_16952 ERR2915219_1985 ERR2915219_19894 ERR2915219_21974 ERR2915219_25079 ERR2915219_39851 ERR2915219_43036 ERR2915219_47299 ERR2915219_49248 ERR2915219_49445 ERR2915219_49841 ERR2915219_5402 ERR2915219_7113 ERR2915219_7806 ERR2915219_8498 ERR2915220_10774 ERR2915220_17662 ERR2915220_19025 ERR2915220_28809 ERR2915220_46454 ERR2915220_5961 ERR2915221_20556 ERR2915221_2225 ERR2915221_24997 ERR2915221_28710 ERR2915222_17531 ERR2915222_19856 ERR2915222_3145 ERR2915222_3497 ERR2915222_41067 ERR2915222_5484 ERR2915222_5511 ERR2915223_12712 ERR2915223_48877 ERR2915225_16863 ERR2915225_18860 ERR2915225_20466 ERR2915225_25059 ERR2915225_26372 ERR2915225_34681 ERR2915225_35284 ERR2915225_47260 ERR2915225_47499 ERR2915225_48233 ERR2915225_50076 ERR2915225_6270 ERR2915225_6981 ERR2915225_7436 ERR2915225_8192 ERR2915225_9760 ERR2915226_14081 ERR2915226_24744 ERR2915226_30941 ERR2915226_33984 ERR2915226_3456 ERR2915226_37137 ERR2915226_4062 ERR2915226_5875 ERR2915227_7651 ERR2915227_927 ERR2915229_12913 ERR2915208_15138 ERR2915208_23758 ERR2915208_26359 ERR2915208_30841 ERR2915208_42685 ERR2915213_427 ERR2915213_529 ERR2915213_591 ERR2915213_1194 ERR2915213_21382 ERR2915213_21458 ERR2915213_32028 ERR2915213_33046 ERR2915213_35612 ERR2915213_39385 ERR2915213_47354 ERR2915213_48404 ERR2915213_48715 ERR2915213_50723 ERR2915214_8591 ERR2915214_13334 ERR2915214_17170 ERR2915214_20686 ERR2915214_23517 ERR2915214_31623 ERR2915214_31871 ERR2915215_9572 ERR2915215_11135 ERR2915215_12009 ERR2915215_12520 ERR2915215_16740 ERR2915215_18802 ERR2915215_30660 ERR2915215_33255 ERR2915215_35439 ERR2915215_42899 ERR2915215_48929 ERR2915215_49062 ERR2915216_6839 ERR2915216_8382 ERR2915216_11302 ERR2915216_13337 ERR2915216_15454 ERR2915216_15711 ERR2915216_18328 ERR2915216_24721 ERR2915216_40832 ERR2915216_45099 ERR2915216_48114 ERR2915217_7019 ERR2915217_11216 ERR2915217_17865 ERR2915217_24074 ERR2915217_34267 ERR2915217_42196 ERR2915217_47014 ERR2915217_47339 ERR2915217_47751 ERR2915217_49204 ERR2915217_49279 ERR2915218_220 ERR2915218_6385 ERR2915218_6899 ERR2915218_9311 ERR2915218_13753 ERR2915218_15597 ERR2915218_17196 ERR2915218_28474 ERR2915218_32688 ERR2915218_33401 ERR2915218_33639 ERR2915218_34218 ERR2915218_36980 ERR2915218_40862 ERR2915218_44144 ERR2915218_45070 ERR2915219_1480 ERR2915219_4213 ERR2915219_6309 ERR2915219_9739 ERR2915219_16316 ERR2915219_16995 ERR2915219_21222 ERR2915219_21437 ERR2915219_24765 ERR2915219_25349 ERR2915219_27180 ERR2915219_31363 ERR2915219_33746 ERR2915219_36445 ERR2915219_37974 ERR2915219_39530 ERR2915219_42019 ERR2915219_43949 ERR2915220_3598 ERR2915220_5497 ERR2915220_10078 ERR2915220_16196 ERR2915220_27214 ERR2915220_27248 ERR2915220_39748 ERR2915220_40411 ERR2915220_40814 ERR2915220_41499 ERR2915220_43365 ERR2915220_43839 ERR2915220_48387 ERR2915221_6789 ERR2915221_10626 ERR2915221_11546 ERR2915221_30545 ERR2915221_31213 ERR2915221_31551 ERR2915221_33873 ERR2915221_42198 ERR2915221_43676 ERR2915221_50521 ERR2915222_18738 ERR2915222_19477 ERR2915222_19879 ERR2915222_20842 ERR2915222_20894 ERR2915222_22677 ERR2915222_44585 ERR2915222_45069 ERR2915222_46632 ERR2915223_6575 ERR2915223_8479 ERR2915223_13277 ERR2915223_22092 ERR2915223_28235 ERR2915223_34218 ERR2915223_48202 ERR2915224_1358 ERR2915224_4510 ERR2915224_16329 ERR2915224_26815 ERR2915224_30433 ERR2915225_1529 ERR2915225_2319 ERR2915225_7201 ERR2915225_8456 ERR2915225_9463 ERR2915225_10409 ERR2915225_12056 ERR2915225_14248 ERR2915225_15790 ERR2915225_16230 ERR2915225_18195 ERR2915225_23607 ERR2915225_26045 ERR2915225_26142 ERR2915225_26184 ERR2915225_27623 ERR2915225_28876 ERR2915225_34728 ERR2915225_38184 ERR2915225_38416 ERR2915225_42768 ERR2915225_43785 ERR2915225_45200 ERR2915225_46133 ERR2915225_48385 ERR2915225_49525 ERR2915225_49799 ERR2915225_50408 ERR2915225_50517 ERR2915226_12446 ERR2915226_17948 ERR2915226_21860 ERR2915226_23915 ERR2915226_36169 ERR2915226_36783 ERR2915226_37895 ERR2915226_42681 ERR2915226_45368 ERR2915229_4004 ERR2915229_7402 ERR2915229_8468 ERR2915229_10816 ERR2915229_13019 ERR2915229_20169 ERR2915229_26021 ERR2915229_30442 ERR2915229_31352 ERR2915229_39342 ERR2915229_41198 ERR2915229_43402 ERR2915252_3488 ERR2915252_17532 ERR2915219_45705 ERR2915223_44747 ERR2915233_16688 ERR2915234_25907 ERR2915225_11197 ERR2915217_7740 ERR2915218_14278 ERR2915217_16780 ERR2915225_37913 ERR2915215_4199 ERR2915220_1755 ERR2915220_4880 ERR2915221_2198 ERR2915222_3442 ERR2915223_2798 ERR2915225_42527 ERR2915222_29948 ERR2915217_36049 ERR2915218_1251 ERR2915218_19498 ERR2915223_9686 ERR2915215_13462 ERR2915215_16355 ERR2915218_46799 ERR2915218_49415 ERR2915225_10876 ERR2915221_8759 ERR2915236_572 ERR2915207_14367 ERR2915236_1788 ERR2915236_2999 ERR2915243_7755 ERR2915208_42802 ERR2915210_41717 ERR2915219_49581 ERR2915239_42672 ERR2915208_1538 ERR2915210_2072 ERR2915212_46403 ERR2915214_3247 ERR2915215_7141 ERR2915216_21815 ERR2915219_32385 ERR2915224_21542 ERR2915225_47667 ERR2915226_25213 ERR2915239_19936 ERR2915239_31820 ERR2915242_21783 ERR2915242_40132 ERR2915207_20477 ERR2915208_10072 ERR2915208_10199 ERR2915208_11016 ERR2915208_11678 ERR2915208_15212 ERR2915208_31801 ERR2915208_33951 ERR2915208_39477 ERR2915208_40631 ERR2915208_45908 ERR2915208_46064 ERR2915210_32490 ERR2915212_47511 ERR2915213_11694 ERR2915213_16289 ERR2915213_18180 ERR2915213_19696 ERR2915213_23396 ERR2915213_26482 ERR2915213_28917 ERR2915213_31103 ERR2915213_36703 ERR2915213_39674 ERR2915213_50407 ERR2915213_616 ERR2915213_6715 ERR2915214_17756 ERR2915214_35238 ERR2915214_47341 ERR2915214_47588 ERR2915214_6147 ERR2915215_1120 ERR2915215_12764 ERR2915215_17829 ERR2915215_21368 ERR2915215_25229 ERR2915215_27519 ERR2915215_30072 ERR2915215_39964 ERR2915215_49384 ERR2915215_49896 ERR2915215_9542 ERR2915216_17291 ERR2915216_29624 ERR2915216_37647 ERR2915216_38060 ERR2915216_39627 ERR2915216_43297 ERR2915216_44425 ERR2915216_45726 ERR2915216_47106 ERR2915217_1930 ERR2915217_20227 ERR2915217_22037 ERR2915217_38434 ERR2915217_44355 ERR2915217_4687 ERR2915218_11396 ERR2915218_13044 ERR2915218_15833 ERR2915218_15844 ERR2915218_24391 ERR2915218_32327 ERR2915218_35783 ERR2915219_12948 ERR2915219_16400 ERR2915219_19030 ERR2915219_19528 ERR2915219_19691 ERR2915219_22742 ERR2915219_29826 ERR2915219_30409 ERR2915219_35129 ERR2915219_43474 ERR2915219_44886 ERR2915219_5062 ERR2915219_7029 ERR2915219_753 ERR2915219_9113 ERR2915220_16102 ERR2915220_19683 ERR2915220_43412 ERR2915220_47794 ERR2915220_5264 ERR2915221_1453 ERR2915221_25797 ERR2915221_2808 ERR2915221_47135 ERR2915221_6218 ERR2915222_15348 ERR2915222_16357 ERR2915222_5040 ERR2915223_15663 ERR2915223_27764 ERR2915223_2869 ERR2915223_34235 ERR2915223_37707 ERR2915223_40050 ERR2915224_11021 ERR2915224_13685 ERR2915224_20279 ERR2915224_36976 ERR2915224_38809 ERR2915224_46954 ERR2915225_1944 ERR2915225_21716 ERR2915225_24626 ERR2915225_25470 ERR2915225_25690 ERR2915225_27890 ERR2915225_28395 ERR2915225_31026 ERR2915225_37132 ERR2915225_37419 ERR2915225_42703 ERR2915225_50619 ERR2915225_5783 ERR2915226_11395 ERR2915226_13845 ERR2915226_16153 ERR2915226_21372 ERR2915226_226 ERR2915226_24534 ERR2915226_30228 ERR2915226_30362 ERR2915226_32655 ERR2915226_33478 ERR2915226_3526 ERR2915226_38400 ERR2915226_41234 ERR2915229_12468 ERR2915229_1843 ERR2915229_20345 ERR2915229_2486 ERR2915229_39473 ERR2915229_42653 ERR2915229_4526 ERR2915230_2029 ERR2915231_12037 ERR2915231_19215 ERR2915231_25922 ERR2915231_44686 ERR2915231_8152 ERR2915232_22703 ERR2915233_34101 ERR2915233_35075 ERR2915233_36807 ERR2915233_47466 ERR2915234_2359 ERR2915234_31300 ERR2915234_38020 ERR2915236_10997 ERR2915236_11893 ERR2915236_13605 ERR2915236_14316 ERR2915236_14471 ERR2915236_15731 ERR2915236_15919 ERR2915236_18806 ERR2915236_1966 ERR2915236_20063 ERR2915236_20862 ERR2915236_21931 ERR2915236_22037 ERR2915236_23420 ERR2915236_24601 ERR2915236_25482 ERR2915236_27558 ERR2915236_2877 ERR2915236_31804 ERR2915236_34237 ERR2915236_36389 ERR2915236_37338 ERR2915236_38548 ERR2915236_41971 ERR2915236_46292 ERR2915236_46818 ERR2915236_46877 ERR2915236_47985 ERR2915236_48480 ERR2915236_49675 ERR2915236_50294 ERR2915236_5245 ERR2915236_7045 ERR2915236_9197 ERR2915237_23085 ERR2915237_40931 ERR2915238_17261 ERR2915239_19473 ERR2915239_49140 ERR2915239_7742 ERR2915241_13962 ERR2915241_14439 ERR2915241_16107 ERR2915241_38203 ERR2915241_38576 ERR2915241_43045 ERR2915241_8014 ERR2915242_32029 ERR2915242_47615 ERR2915243_10626 ERR2915243_15255 ERR2915243_19466 ERR2915243_37075 ERR2915243_46953 ERR2915243_5301 ERR2915244_1988 ERR2915244_2010 ERR2915244_31723 ERR2915246_36273 ERR2915249_18538 ERR2915249_30260 ERR2915249_40213 ERR2915249_8726 ERR2915251_17019 ERR2915251_45063 ERR2915252_21342 ERR2915252_2541 ERR2915252_39630 ERR2915252_49099 ERR2915236_961 ERR2915236_972 ERR2915236_1635 ERR2915236_4652 ERR2915236_4710 ERR2915236_6057 ERR2915236_6166 ERR2915236_7098 ERR2915236_8535 ERR2915236_9168 ERR2915236_9885 ERR2915236_9896 ERR2915236_10404 ERR2915236_12683 ERR2915236_12977 ERR2915236_13203 ERR2915236_13490 ERR2915236_15859 ERR2915236_17890 ERR2915236_18727 ERR2915236_19861 ERR2915236_20229 ERR2915236_21366 ERR2915236_21664 ERR2915236_23731 ERR2915236_24304 ERR2915236_24359 ERR2915236_25753 ERR2915236_26048 ERR2915236_27602 ERR2915236_28172 ERR2915236_28576 ERR2915236_29067 ERR2915236_29371 ERR2915236_30102 ERR2915236_30396 ERR2915236_31061 ERR2915236_31834 ERR2915236_31929 ERR2915236_32229 ERR2915236_32416 ERR2915236_33718 ERR2915236_34248 ERR2915236_34609 ERR2915236_36994 ERR2915236_37247 ERR2915236_39994 ERR2915236_40317 ERR2915236_40910 ERR2915236_41663 ERR2915236_42768 ERR2915236_44729 ERR2915236_45123 ERR2915236_46518 ERR2915236_48005 ERR2915236_49205 ERR2915208_46967 ERR2915213_6913 ERR2915213_9771 ERR2915213_19271 ERR2915214_2176 ERR2915214_20909 ERR2915214_34607 ERR2915214_36514 ERR2915215_7385 ERR2915215_12596 ERR2915215_27693 ERR2915215_33516 ERR2915215_39834 ERR2915215_48766 ERR2915216_12380 ERR2915216_28384 ERR2915217_38397 ERR2915218_4232 ERR2915218_7152 ERR2915218_46447 ERR2915219_894 ERR2915219_6267 ERR2915220_47812 ERR2915220_48792 ERR2915221_32128 ERR2915225_7240 ERR2915225_7559 ERR2915225_15069 ERR2915225_23511 ERR2915225_46340 ERR2915225_47858 ERR2915226_1309 ERR2915226_11283 ERR2915226_11677 ERR2915226_18421 ERR2915226_44713 ERR2915229_988 ERR2915229_21564 ERR2915231_1180 ERR2915231_2004 ERR2915237_39136 ERR2915241_12476 ERR2915241_12996 ERR2915241_42826 ERR2915242_5821 ERR2915242_39174 ERR2915242_45445 ERR2915243_44517 ERR2915246_47550 ERR2915250_49217 ERR2915252_12725 ERR2915252_29786 ERR2915236_4152 ERR2915236_4186 ERR2915236_6667 ERR2915236_8228 ERR2915236_8383 ERR2915236_8976 ERR2915236_10172 ERR2915236_10310 ERR2915236_11642 ERR2915236_11693 ERR2915236_13049 ERR2915236_16868 ERR2915236_17421 ERR2915236_19154 ERR2915236_19309 ERR2915236_20851 ERR2915236_21940 ERR2915236_22244 ERR2915236_23770 ERR2915236_24409 ERR2915236_25029 ERR2915236_25055 ERR2915236_26072 ERR2915236_26235 ERR2915236_27777 ERR2915236_28315 ERR2915236_29124 ERR2915236_30327 ERR2915236_31725 ERR2915236_32384 ERR2915236_33078 ERR2915236_36600 ERR2915236_37783 ERR2915236_39188 ERR2915236_39923 ERR2915236_40411 ERR2915236_41504 ERR2915236_42502 ERR2915236_44584 ERR2915236_44725 ERR2915236_45971 ERR2915236_48688 ERR2915236_49134 ERR2915236_49790 ERR2915236_3102 ERR2915236_3630 ERR2915236_4140 ERR2915236_4682 ERR2915236_5158 ERR2915236_5537 ERR2915236_7466 ERR2915236_8142 ERR2915236_11794 ERR2915236_15924 ERR2915236_19349 ERR2915236_19701 ERR2915236_21259 ERR2915236_21531 ERR2915236_23519 ERR2915236_31983 ERR2915236_33500 ERR2915236_33696 ERR2915236_34717 ERR2915236_35477 ERR2915236_35646 ERR2915236_38126 ERR2915236_40429 ERR2915236_43238 ERR2915236_43450 ERR2915236_44608 ERR2915236_48446 ERR2915236_48524 ERR2915243_11573 ERR2915243_16781 ERR2915243_18498 ERR2915243_20106 ERR2915243_36302 ERR2915243_37261 ERR2915212_12386 ERR2915213_32094 ERR2915220_44639 ERR2915237_47907 ERR2915241_42797 ERR2915226_18311 ERR2915237_10065 ERR2915237_50279 ERR2915242_24398 ERR2915243_11712 ERR2915242_34511 ERR2915243_43560 ERR2915225_16964 ERR2915239_24023 ERR2915242_42651 ERR2915219_37785 ERR2915225_13308 ERR2915217_20418 ERR2915237_31404 ERR2915226_40556 ERR2915251_19857 ERR2915241_22990 ERR2915252_15149 ERR2915241_39788 ERR2915249_50041 ERR2915243_32885 ERR2915223_13068 ERR2915236_4657 ERR2915214_18622 ERR2915215_43670 ERR2915226_32327 ERR2915243_48034 ERR2915215_10526 ERR2915215_872 ERR2915226_46284 ERR2915249_47141 ERR2915218_2577 ERR2915218_35545 ERR2915218_40006 ERR2915218_41180 ERR2915219_1505 ERR2915219_30085 ERR2915219_41531 ERR2915219_9500 ERR2915220_10829 ERR2915220_19428 ERR2915221_11038 ERR2915221_11665 ERR2915221_22013 ERR2915221_31784 ERR2915221_7299 ERR2915221_9717 ERR2915223_15749 ERR2915223_19446 ERR2915223_2429 ERR2915223_48550 ERR2915223_49914 ERR2915224_21530 ERR2915225_12063 ERR2915225_40804 ERR2915225_49649 ERR2915226_29980 ERR2915229_17452 ERR2915221_17205 ERR2915221_29827 ERR2915221_8046 ERR2915222_17372 ERR2915223_26006 ERR2915225_11290 ERR2915225_18078 ERR2915225_20827 ERR2915225_29553 ERR2915225_8963 ERR2915226_2147 ERR2915226_23886 ERR2915226_6939 ERR2915226_8339 ERR2915229_32054 ERR2915229_38185 ERR2915232_17353 ERR2915236_10438 ERR2915236_18899 ERR2915236_22879 ERR2915236_23456 ERR2915236_30228 ERR2915236_36321 ERR2915236_37451 ERR2915236_4004 ERR2915236_44466 ERR2915236_44643 ERR2915236_4627 ERR2915236_48753 ERR2915237_7752 ERR2915239_18552 ERR2915239_19305 ERR2915239_32660 ERR2915239_34631 ERR2915239_41406 ERR2915241_10213 ERR2915241_36598 ERR2915241_4456 ERR2915241_45137 ERR2915241_5467 ERR2915242_49158 ERR2915243_22206 ERR2915244_25982 ERR2915244_31074 ERR2915250_17079 ERR2915250_39511 ERR2915252_44828 ERR2915213_35314 ERR2915218_27945 ERR2915213_15531 ERR2915213_18262 ERR2915217_40416 ERR2915218_42855 ERR2915219_28554 ERR2915215_6572 ERR2915217_50281 ERR2915213_14856 ERR2915212_46975 ERR2915218_17417 ERR2915219_30715 ERR2915213_23113 ERR2915221_38357 ERR2915218_29643 ERR2915219_18880 ERR2915221_49484 ERR2915225_49443 ERR2915225_5746 ERR2915210_28188 ERR2915234_47579 ERR2915222_38430 ERR2915229_32986 ERR2915239_21273 ERR2915234_2575 ERR2915243_42740 ERR2915249_36697 ERR2915252_37338 ERR2915216_4913 ERR2915219_7752 ERR2915231_3125 ERR2915220_7201 ERR2915210_13417 ERR2915243_44572 ERR2915221_29432 ERR2915215_29882 ERR2915217_23575 ERR2915220_14761 ERR2915219_23834 ERR2915219_42344 ERR2915225_27765 ERR2915215_34790 ERR2915225_33743 ERR2915213_37225 ERR2915216_10 ERR2915215_4398 ERR2915236_13868 ERR2915208_30285 ERR2915215_3187 ERR2915217_4638 ERR2915215_9058 ERR2915216_25927 ERR2915221_37030 ERR2915217_11388 ERR2915214_6115 ERR2915218_14778 ERR2915214_25475 ERR2915214_26438 ERR2915215_5632 ERR2915222_29447 ERR2915221_38234 ERR2915229_13539 ERR2915218_50502 ERR2915215_19996 ERR2915215_20212 ERR2915216_17408 ERR2915222_24539 ERR2915215_20826 ERR2915215_22857 ERR2915216_19886 ERR2915243_11471 ERR2915243_9071 ERR2915242_46041 ERR2915250_2067 ERR2915208_34711 ERR2915213_5512 ERR2915218_29595 ERR2915219_15699 ERR2915220_40898 ERR2915208_32665 ERR2915240_34451 ERR2915208_39481 ERR2915208_41572 ERR2915208_47438 ERR2915208_48250 ERR2915208_5089 ERR2915210_7812 ERR2915212_12924 ERR2915212_16769 ERR2915212_9518 ERR2915214_21271 ERR2915214_22417 ERR2915214_46913 ERR2915215_11621 ERR2915215_47516 ERR2915215_5451 ERR2915215_8655 ERR2915216_17093 ERR2915216_28136 ERR2915216_29057 ERR2915216_4199 ERR2915218_22180 ERR2915218_30091 ERR2915218_4219 ERR2915218_42926 ERR2915218_45668 ERR2915219_16885 ERR2915220_22596 ERR2915222_1785 ERR2915222_27905 ERR2915223_3786 ERR2915224_22113 ERR2915225_19302 ERR2915226_21975 ERR2915226_27058 ERR2915226_42081 ERR2915226_4573 ERR2915229_34154 ERR2915230_38238 ERR2915233_13839 ERR2915233_36014 ERR2915237_47930 ERR2915242_39133 ERR2915242_43494 ERR2915243_45689 ERR2915246_43198 ERR2915249_45534 ERR2915252_9441 ERR2915208_50024 ERR2915239_28553 ERR2915213_4414 ERR2915214_46055 ERR2915216_16264 ERR2915219_16029 ERR2915219_16222 ERR2915220_30608 ERR2915221_32914 ERR2915224_21536 ERR2915225_39184 ERR2915226_11868 ERR2915226_42227 ERR2915229_17690 ERR2915229_27307 ERR2915233_10406 ERR2915233_3957 ERR2915236_38844 ERR2915250_9873 ERR2915251_10674 ERR2915251_36756 ERR2915251_49344 ERR2915252_42891 ERR2915252_47672 ERR2915252_8529 ERR2915214_21774 ERR2915207_36420 ERR2915208_10432 ERR2915208_18026 ERR2915208_19437 ERR2915212_9330 ERR2915234_26273 ERR2915225_26941 ERR2915214_23105 ERR2915215_5996 ERR2915221_34560 ERR2915219_28799 ERR2915221_18293 ERR2915233_44762 ERR2915225_46762 ERR2915233_45034 ERR2915212_48282 ERR2915221_12601 ERR2915231_46568 ERR2915213_3020 ERR2915215_45107 ERR2915219_7348 ERR2915221_22228 ERR2915215_45901 ERR2915220_30645 ERR2915216_46842 ERR2915243_39847 ERR2915246_19305 ERR2915213_19159 ERR2915232_9667 ERR2915239_25138 ERR2915234_35125 ERR2915252_46880 ERR2915234_28022 ERR2915213_11841 ERR2915215_50291 ERR2915212_47078 ERR2915213_2785 ERR2915215_9207 ERR2915208_28334 ERR2915237_38627 ERR2915213_36994 ERR2915221_24211 ERR2915233_13074 ERR2915222_49849 ERR2915232_43992 ERR2915246_24242 ERR2915223_4080 ERR2915226_11976 ERR2915213_6964 ERR2915208_44444 ERR2915242_11083 ERR2915208_29914 ERR2915210_13816 ERR2915222_5880 ERR2915208_10079 ERR2915214_45127 ERR2915213_47413 ERR2915214_22197 ERR2915215_1018 ERR2915216_20598 ERR2915222_6028 ERR2915215_15970 ERR2915220_29391 ERR2915236_18743 ERR2915236_3334 ERR2915236_38422 ERR2915219_15648 ERR2915208_23340 ERR2915208_31731 ERR2915208_45842 ERR2915208_9221 ERR2915212_42946 ERR2915213_19287 ERR2915213_20148 ERR2915213_20152 ERR2915213_50569 ERR2915215_12963 ERR2915215_15457 ERR2915215_32796 ERR2915215_40771 ERR2915217_37273 ERR2915218_11682 ERR2915218_4879 ERR2915237_19787 ERR2915237_26553 ERR2915223_18907 ERR2915219_3851 ERR2915213_40948 ERR2915220_31582 ERR2915218_13404 ERR2915214_3569 ERR2915219_27913 ERR2915219_7699 ERR2915219_7799 ERR2915208_47138 ERR2915231_16165 ERR2915231_34809 ERR2915208_4928 ERR2915251_23219 ERR2915207_990 ERR2915207_8071 ERR2915210_36647 ERR2915207_8196 ERR2915207_8013 ERR2915211_24656 ERR2915207_18180 ERR2915236_1781 ERR2915207_37977 ERR2915208_13106 ERR2915208_13447 ERR2915208_39660 ERR2915208_4886 ERR2915231_36167 ERR2915208_7266 ERR2915213_21524 ERR2915236_420 ERR2915207_35778 ERR2915208_16747 ERR2915208_19897 ERR2915208_22578 ERR2915208_30213 ERR2915208_30869 ERR2915219_7477 ERR2915226_29660 ERR2915231_40524 ERR2915207_11726 ERR2915208_10373 ERR2915208_12443 ERR2915208_20397 ERR2915208_40969 ERR2915208_47371 ERR2915208_48852 ERR2915208_49125 ERR2915208_5264 ERR2915214_32695 ERR2915215_3035 ERR2915216_23092 ERR2915216_5859 ERR2915217_45181 ERR2915217_46456 ERR2915217_47518 ERR2915218_17506 ERR2915218_44465 ERR2915219_43157 ERR2915219_43715 ERR2915220_48773 ERR2915222_38008 ERR2915226_27815 ERR2915226_38731 ERR2915230_29882 ERR2915231_49541 ERR2915234_24303 ERR2915242_18532 ERR2915207_12989 ERR2915207_3121 ERR2915207_31304 ERR2915207_37992 ERR2915207_41374 ERR2915207_43438 ERR2915207_47861 ERR2915207_48145 ERR2915207_5130 ERR2915207_7088 ERR2915208_10733 ERR2915208_11624 ERR2915208_11832 ERR2915208_11871 ERR2915208_12577 ERR2915208_12614 ERR2915208_13089 ERR2915208_13455 ERR2915208_1424 ERR2915208_14320 ERR2915208_14386 ERR2915208_14700 ERR2915208_14947 ERR2915208_15363 ERR2915208_1979 ERR2915208_21856 ERR2915208_2283 ERR2915208_22856 ERR2915208_23336 ERR2915208_24407 ERR2915208_26693 ERR2915208_26940 ERR2915208_29052 ERR2915208_29069 ERR2915208_29413 ERR2915208_29676 ERR2915208_31012 ERR2915208_32187 ERR2915208_32802 ERR2915208_33093 ERR2915208_33619 ERR2915208_35697 ERR2915208_37003 ERR2915208_37654 ERR2915208_38017 ERR2915208_38425 ERR2915208_38624 ERR2915208_39827 ERR2915208_40634 ERR2915208_40887 ERR2915208_41165 ERR2915208_43233 ERR2915208_46423 ERR2915208_47302 ERR2915208_49296 ERR2915208_49423 ERR2915208_5044 ERR2915208_5119 ERR2915208_545 ERR2915208_7862 ERR2915208_8456 ERR2915208_9647 ERR2915210_17216 ERR2915212_45200 ERR2915213_13627 ERR2915213_50466 ERR2915214_10116 ERR2915214_16414 ERR2915214_18386 ERR2915214_20685 ERR2915214_25768 ERR2915214_26196 ERR2915214_28564 ERR2915214_31022 ERR2915214_31831 ERR2915214_32853 ERR2915214_40636 ERR2915214_41929 ERR2915214_42902 ERR2915214_43936 ERR2915214_44002 ERR2915214_44418 ERR2915214_44478 ERR2915214_46330 ERR2915214_46628 ERR2915214_46705 ERR2915214_47827 ERR2915214_558 ERR2915214_66 ERR2915215_12189 ERR2915215_16573 ERR2915215_26588 ERR2915215_48738 ERR2915215_49914 ERR2915216_10625 ERR2915216_1465 ERR2915216_16205 ERR2915216_17320 ERR2915216_17346 ERR2915216_18550 ERR2915216_22523 ERR2915216_25998 ERR2915216_30402 ERR2915216_31657 ERR2915216_32679 ERR2915216_33557 ERR2915216_35979 ERR2915216_36491 ERR2915216_37740 ERR2915216_38171 ERR2915216_39470 ERR2915216_40410 ERR2915216_44744 ERR2915216_46497 ERR2915216_47217 ERR2915216_47772 ERR2915216_48518 ERR2915216_6012 ERR2915216_6403 ERR2915216_7167 ERR2915216_8641 ERR2915216_8966 ERR2915216_9874 ERR2915217_11435 ERR2915217_11559 ERR2915217_12740 ERR2915217_13603 ERR2915217_16172 ERR2915217_17124 ERR2915217_17140 ERR2915217_17629 ERR2915217_18082 ERR2915217_2108 ERR2915217_23926 ERR2915217_25401 ERR2915217_26434 ERR2915217_27573 ERR2915217_39499 ERR2915217_43562 ERR2915217_44780 ERR2915217_47874 ERR2915217_6895 ERR2915217_780 ERR2915218_35232 ERR2915218_35698 ERR2915218_42499 ERR2915218_43618 ERR2915218_4625 ERR2915218_49778 ERR2915218_5165 ERR2915218_5603 ERR2915218_6354 ERR2915218_9981 ERR2915219_10887 ERR2915219_14229 ERR2915219_19165 ERR2915219_2327 ERR2915219_24075 ERR2915219_26144 ERR2915219_26244 ERR2915219_29258 ERR2915219_32806 ERR2915219_33006 ERR2915219_33196 ERR2915219_3816 ERR2915219_47914 ERR2915219_48803 ERR2915219_4930 ERR2915219_5045 ERR2915219_6565 ERR2915219_6734 ERR2915220_2047 ERR2915221_10502 ERR2915221_35429 ERR2915221_38308 ERR2915221_39574 ERR2915221_42630 ERR2915222_19502 ERR2915222_19802 ERR2915222_29789 ERR2915222_47423 ERR2915222_7403 ERR2915223_17925 ERR2915223_24834 ERR2915223_30285 ERR2915223_34086 ERR2915223_9836 ERR2915224_16921 ERR2915224_34655 ERR2915225_11545 ERR2915225_11826 ERR2915225_2442 ERR2915225_26407 ERR2915225_27829 ERR2915225_28008 ERR2915225_34342 ERR2915225_38818 ERR2915225_38958 ERR2915225_3937 ERR2915225_42218 ERR2915225_42576 ERR2915225_49253 ERR2915225_49964 ERR2915225_50323 ERR2915225_50329 ERR2915225_6032 ERR2915225_6309 ERR2915225_6647 ERR2915225_6900 ERR2915226_1381 ERR2915226_15592 ERR2915226_21174 ERR2915226_29799 ERR2915226_34047 ERR2915226_42002 ERR2915226_44298 ERR2915226_4578 ERR2915226_4863 ERR2915226_539 ERR2915226_7712 ERR2915229_14612 ERR2915229_20598 ERR2915229_29456 ERR2915229_34387 ERR2915229_893 ERR2915230_27153 ERR2915230_7031 ERR2915231_10695 ERR2915231_2626 ERR2915231_39729 ERR2915231_45346 ERR2915231_5431 ERR2915231_736 ERR2915231_7477 ERR2915231_7512 ERR2915231_956 ERR2915232_14143 ERR2915232_30859 ERR2915232_37894 ERR2915232_39303 ERR2915232_40547 ERR2915232_40642 ERR2915232_813 ERR2915233_13538 ERR2915233_31067 ERR2915233_33105 ERR2915233_33800 ERR2915233_41163 ERR2915234_16823 ERR2915234_25240 ERR2915234_29923 ERR2915234_3535 ERR2915234_35465 ERR2915234_45608 ERR2915236_11336 ERR2915236_118 ERR2915236_1423 ERR2915236_14663 ERR2915236_18176 ERR2915236_1825 ERR2915236_20369 ERR2915236_21353 ERR2915236_25375 ERR2915236_25427 ERR2915236_25819 ERR2915236_40779 ERR2915236_42110 ERR2915236_50286 ERR2915236_832 ERR2915237_16849 ERR2915237_22086 ERR2915237_44833 ERR2915237_48382 ERR2915237_550 ERR2915239_31019 ERR2915239_7844 ERR2915239_8546 ERR2915241_10663 ERR2915241_20007 ERR2915241_27745 ERR2915241_45464 ERR2915241_45833 ERR2915241_5667 ERR2915242_12364 ERR2915242_13958 ERR2915242_14633 ERR2915242_15285 ERR2915242_18952 ERR2915242_20196 ERR2915242_25587 ERR2915242_26269 ERR2915242_29108 ERR2915242_31283 ERR2915242_31837 ERR2915242_40164 ERR2915242_43694 ERR2915242_45232 ERR2915242_48972 ERR2915242_48999 ERR2915243_11370 ERR2915243_11615 ERR2915243_11834 ERR2915243_14620 ERR2915243_16526 ERR2915243_24996 ERR2915243_29055 ERR2915243_30329 ERR2915243_31021 ERR2915243_31195 ERR2915243_31719 ERR2915243_32432 ERR2915243_32894 ERR2915243_33057 ERR2915243_33530 ERR2915243_41025 ERR2915243_44290 ERR2915243_44657 ERR2915243_47503 ERR2915243_48595 ERR2915243_8374 ERR2915244_15458 ERR2915244_28343 ERR2915244_39487 ERR2915246_3514 ERR2915249_11712 ERR2915249_17303 ERR2915249_22792 ERR2915249_22795 ERR2915249_32816 ERR2915249_40465 ERR2915252_17421 ERR2915252_23627 ERR2915252_24507 ERR2915252_28900 ERR2915252_29783 ERR2915252_35355 ERR2915252_41199 ERR2915252_44870 ERR2915252_46604 ERR2915252_49128 ERR2915207_1711 ERR2915207_2201 ERR2915207_2621 ERR2915207_2744 ERR2915207_3661 ERR2915207_4528 ERR2915207_4742 ERR2915207_4891 ERR2915207_5873 ERR2915207_8028 ERR2915207_13765 ERR2915207_15631 ERR2915207_15990 ERR2915207_22536 ERR2915207_24108 ERR2915207_24229 ERR2915207_24450 ERR2915207_24677 ERR2915207_26191 ERR2915207_28780 ERR2915207_28880 ERR2915207_29657 ERR2915207_30362 ERR2915207_31274 ERR2915207_31910 ERR2915207_34448 ERR2915207_35693 ERR2915207_39468 ERR2915207_40542 ERR2915207_42214 ERR2915207_44018 ERR2915207_44757 ERR2915207_44915 ERR2915207_45155 ERR2915207_45157 ERR2915207_45194 ERR2915207_45544 ERR2915208_97 ERR2915208_762 ERR2915208_851 ERR2915208_896 ERR2915208_929 ERR2915208_1175 ERR2915208_1346 ERR2915208_1399 ERR2915208_1978 ERR2915208_2274 ERR2915208_2956 ERR2915208_3096 ERR2915208_5545 ERR2915208_5780 ERR2915208_7992 ERR2915208_9118 ERR2915208_10145 ERR2915208_10698 ERR2915208_10775 ERR2915208_10798 ERR2915208_11236 ERR2915208_11987 ERR2915208_12375 ERR2915208_12745 ERR2915208_13401 ERR2915208_13534 ERR2915208_14219 ERR2915208_15004 ERR2915208_16698 ERR2915208_16971 ERR2915208_17809 ERR2915208_18039 ERR2915208_18912 ERR2915208_19823 ERR2915208_21340 ERR2915208_23160 ERR2915208_23354 ERR2915208_23428 ERR2915208_23837 ERR2915208_23975 ERR2915208_24010 ERR2915208_24328 ERR2915208_24859 ERR2915208_25237 ERR2915208_25496 ERR2915208_25853 ERR2915208_26389 ERR2915208_26808 ERR2915208_28821 ERR2915208_29212 ERR2915208_29958 ERR2915208_30008 ERR2915208_30090 ERR2915208_30245 ERR2915208_30732 ERR2915208_31110 ERR2915208_31148 ERR2915208_32470 ERR2915208_32508 ERR2915208_32657 ERR2915208_35151 ERR2915208_35852 ERR2915208_36836 ERR2915208_37408 ERR2915208_37462 ERR2915208_38069 ERR2915208_38095 ERR2915208_38408 ERR2915208_39461 ERR2915208_39964 ERR2915208_41554 ERR2915208_43117 ERR2915208_44171 ERR2915208_45261 ERR2915208_45480 ERR2915208_45549 ERR2915208_45650 ERR2915208_45750 ERR2915208_46108 ERR2915208_46711 ERR2915208_46797 ERR2915208_47541 ERR2915208_47546 ERR2915208_47844 ERR2915208_47853 ERR2915208_48439 ERR2915208_48467 ERR2915208_49067 ERR2915208_49535 ERR2915208_49697 ERR2915208_49934 ERR2915210_3642 ERR2915210_14595 ERR2915210_18725 ERR2915210_20570 ERR2915210_23927 ERR2915210_45465 ERR2915212_3058 ERR2915212_15948 ERR2915212_26107 ERR2915212_36357 ERR2915212_38718 ERR2915213_11859 ERR2915213_18041 ERR2915213_35628 ERR2915213_35729 ERR2915214_5598 ERR2915214_5921 ERR2915214_11841 ERR2915214_16115 ERR2915214_17719 ERR2915214_20429 ERR2915214_21463 ERR2915214_22950 ERR2915214_23376 ERR2915214_23518 ERR2915214_23725 ERR2915214_24591 ERR2915214_25069 ERR2915214_25422 ERR2915214_29218 ERR2915214_33571 ERR2915214_34585 ERR2915214_35275 ERR2915214_35684 ERR2915214_36356 ERR2915214_38067 ERR2915214_40098 ERR2915214_41550 ERR2915214_42419 ERR2915214_43688 ERR2915214_44413 ERR2915214_47431 ERR2915215_2115 ERR2915215_5319 ERR2915215_5721 ERR2915215_10311 ERR2915215_11971 ERR2915215_12961 ERR2915215_40814 ERR2915215_43185 ERR2915215_49724 ERR2915216_9061 ERR2915216_9065 ERR2915216_9817 ERR2915216_10690 ERR2915216_13953 ERR2915216_17762 ERR2915216_18256 ERR2915216_19051 ERR2915216_19295 ERR2915216_20674 ERR2915216_23435 ERR2915216_23849 ERR2915216_24645 ERR2915216_24954 ERR2915216_25552 ERR2915216_27150 ERR2915216_39855 ERR2915216_41685 ERR2915216_43231 ERR2915216_44280 ERR2915216_48338 ERR2915216_49411 ERR2915217_1855 ERR2915217_5979 ERR2915217_6226 ERR2915217_10317 ERR2915217_10909 ERR2915217_21857 ERR2915217_22495 ERR2915217_26621 ERR2915217_26693 ERR2915217_26841 ERR2915217_30964 ERR2915217_35813 ERR2915217_42095 ERR2915217_46996 ERR2915217_48216 ERR2915218_15810 ERR2915218_31016 ERR2915218_43871 ERR2915218_44892 ERR2915219_733 ERR2915219_1870 ERR2915219_4950 ERR2915219_6915 ERR2915219_8540 ERR2915219_8886 ERR2915219_12944 ERR2915219_13623 ERR2915219_15838 ERR2915219_17450 ERR2915219_19530 ERR2915219_21387 ERR2915219_21832 ERR2915219_22569 ERR2915219_23874 ERR2915219_25028 ERR2915219_25190 ERR2915219_26388 ERR2915219_27394 ERR2915219_27426 ERR2915219_29645 ERR2915219_30015 ERR2915219_38060 ERR2915219_39065 ERR2915219_39166 ERR2915219_42143 ERR2915219_43001 ERR2915219_45545 ERR2915219_47713 ERR2915219_48610 ERR2915219_49868 ERR2915220_15224 ERR2915220_19915 ERR2915220_29054 ERR2915220_30051 ERR2915220_44748 ERR2915221_26391 ERR2915221_28096 ERR2915221_32271 ERR2915221_32641 ERR2915221_33938 ERR2915221_40802 ERR2915222_1611 ERR2915222_16372 ERR2915222_17259 ERR2915222_25414 ERR2915222_27056 ERR2915222_30009 ERR2915222_33078 ERR2915222_40660 ERR2915222_41081 ERR2915222_42130 ERR2915223_15231 ERR2915223_17839 ERR2915223_39905 ERR2915223_46195 ERR2915224_18744 ERR2915224_27645 ERR2915224_37429 ERR2915224_47784 ERR2915225_1812 ERR2915225_2040 ERR2915225_6588 ERR2915225_6675 ERR2915225_6950 ERR2915225_9572 ERR2915225_14878 ERR2915225_17502 ERR2915225_18304 ERR2915225_18839 ERR2915225_18993 ERR2915225_22237 ERR2915225_22960 ERR2915225_23534 ERR2915225_27019 ERR2915225_31800 ERR2915225_37055 ERR2915225_42348 ERR2915225_43574 ERR2915225_49957 ERR2915226_314 ERR2915226_710 ERR2915226_1035 ERR2915226_9223 ERR2915226_12003 ERR2915226_20698 ERR2915226_21653 ERR2915226_22632 ERR2915226_26686 ERR2915226_37615 ERR2915226_42343 ERR2915226_42929 ERR2915226_42982 ERR2915229_5017 ERR2915229_8689 ERR2915229_8692 ERR2915229_10355 ERR2915229_14354 ERR2915229_24284 ERR2915229_28742 ERR2915229_31020 ERR2915229_32627 ERR2915229_33905 ERR2915229_39846 ERR2915229_42865 ERR2915229_43857 ERR2915229_47153 ERR2915229_48060 ERR2915230_640 ERR2915230_1411 ERR2915230_5788 ERR2915230_8567 ERR2915230_11975 ERR2915230_16161 ERR2915230_17754 ERR2915230_23048 ERR2915230_26509 ERR2915230_26616 ERR2915230_30627 ERR2915230_38608 ERR2915230_42784 ERR2915230_43183 ERR2915230_43692 ERR2915230_45543 ERR2915231_3027 ERR2915231_4214 ERR2915231_4569 ERR2915231_8870 ERR2915231_8948 ERR2915231_9127 ERR2915231_11031 ERR2915231_13100 ERR2915231_14323 ERR2915231_15612 ERR2915231_19619 ERR2915231_23155 ERR2915231_24386 ERR2915231_25089 ERR2915231_26902 ERR2915231_26979 ERR2915231_27002 ERR2915231_29177 ERR2915231_30762 ERR2915231_31892 ERR2915231_31930 ERR2915231_32497 ERR2915231_33595 ERR2915231_33876 ERR2915231_36319 ERR2915231_37895 ERR2915231_41436 ERR2915231_41675 ERR2915231_42072 ERR2915231_43781 ERR2915231_45271 ERR2915231_45915 ERR2915232_4674 ERR2915232_8286 ERR2915232_11452 ERR2915232_11613 ERR2915232_12299 ERR2915232_16273 ERR2915232_16322 ERR2915232_17980 ERR2915232_20810 ERR2915232_25125 ERR2915232_27529 ERR2915232_31852 ERR2915232_32251 ERR2915232_32829 ERR2915232_33108 ERR2915232_33944 ERR2915232_35864 ERR2915232_38424 ERR2915232_39854 ERR2915232_43298 ERR2915232_46562 ERR2915233_523 ERR2915233_776 ERR2915233_1675 ERR2915233_12169 ERR2915233_14188 ERR2915233_14677 ERR2915233_14782 ERR2915233_14998 ERR2915233_16866 ERR2915233_17480 ERR2915233_17997 ERR2915233_20191 ERR2915233_21451 ERR2915233_23507 ERR2915233_24433 ERR2915233_30121 ERR2915233_33081 ERR2915233_33209 ERR2915233_33269 ERR2915233_36782 ERR2915233_39010 ERR2915233_40721 ERR2915233_43056 ERR2915233_43141 ERR2915233_44568 ERR2915233_49412 ERR2915234_6613 ERR2915234_8452 ERR2915234_9708 ERR2915234_20773 ERR2915234_20891 ERR2915234_24901 ERR2915234_29812 ERR2915234_32497 ERR2915234_33080 ERR2915234_34634 ERR2915234_38466 ERR2915234_39779 ERR2915234_45345 ERR2915234_47158 ERR2915234_49834 ERR2915237_3723 ERR2915237_7533 ERR2915237_9724 ERR2915237_9918 ERR2915237_17906 ERR2915237_25812 ERR2915237_43696 ERR2915237_44750 ERR2915237_46366 ERR2915239_6281 ERR2915239_8303 ERR2915239_9219 ERR2915239_9397 ERR2915239_10779 ERR2915239_16437 ERR2915239_17317 ERR2915239_19642 ERR2915239_20003 ERR2915239_27543 ERR2915239_28250 ERR2915239_30246 ERR2915239_30640 ERR2915239_34014 ERR2915241_2946 ERR2915241_3498 ERR2915241_6247 ERR2915241_8196 ERR2915241_16323 ERR2915241_18679 ERR2915241_19920 ERR2915241_21640 ERR2915241_25341 ERR2915241_30247 ERR2915241_33506 ERR2915241_40990 ERR2915241_41898 ERR2915241_43420 ERR2915241_43909 ERR2915241_45231 ERR2915241_45815 ERR2915241_49374 ERR2915242_381 ERR2915242_1229 ERR2915242_2428 ERR2915242_3121 ERR2915242_5463 ERR2915242_6328 ERR2915242_6391 ERR2915242_7320 ERR2915242_8566 ERR2915242_8905 ERR2915242_10424 ERR2915242_11694 ERR2915242_14050 ERR2915242_16955 ERR2915242_17052 ERR2915242_18287 ERR2915242_19256 ERR2915242_23359 ERR2915242_24976 ERR2915242_26099 ERR2915242_26180 ERR2915242_30242 ERR2915242_31249 ERR2915242_32637 ERR2915242_34172 ERR2915242_36411 ERR2915242_38740 ERR2915242_44860 ERR2915242_46388 ERR2915242_47093 ERR2915242_47439 ERR2915242_48262 ERR2915242_48747 ERR2915243_132 ERR2915243_3586 ERR2915243_4617 ERR2915243_4851 ERR2915243_6910 ERR2915243_10419 ERR2915243_11641 ERR2915243_16432 ERR2915243_16499 ERR2915243_17005 ERR2915243_17563 ERR2915243_19848 ERR2915243_22290 ERR2915243_24403 ERR2915243_25925 ERR2915243_26765 ERR2915243_30057 ERR2915243_30331 ERR2915243_31947 ERR2915243_32789 ERR2915243_33515 ERR2915243_36746 ERR2915243_41031 ERR2915243_43850 ERR2915243_44579 ERR2915243_45889 ERR2915243_46796 ERR2915243_48825 ERR2915244_5843 ERR2915244_10264 ERR2915244_15558 ERR2915244_30051 ERR2915246_10014 ERR2915246_39566 ERR2915246_49474 ERR2915249_9140 ERR2915249_31795 ERR2915251_9180 ERR2915251_10826 ERR2915251_26217 ERR2915251_37827 ERR2915251_47358 ERR2915252_15263 ERR2915252_18985 ERR2915252_20963 ERR2915252_29015 ERR2915207_10172 ERR2915207_10257 ERR2915207_22782 ERR2915207_24732 ERR2915207_25024 ERR2915207_27896 ERR2915207_28154 ERR2915207_33159 ERR2915207_35990 ERR2915207_36210 ERR2915207_36475 ERR2915207_38326 ERR2915207_38374 ERR2915207_43863 ERR2915208_9391 ERR2915208_12922 ERR2915208_13864 ERR2915208_14862 ERR2915208_15823 ERR2915208_16691 ERR2915208_16952 ERR2915208_18656 ERR2915208_23452 ERR2915208_29562 ERR2915208_30311 ERR2915208_32485 ERR2915208_32509 ERR2915208_35274 ERR2915208_36909 ERR2915208_43771 ERR2915208_50065 ERR2915210_8161 ERR2915210_13772 ERR2915210_34574 ERR2915210_49466 ERR2915211_3913 ERR2915211_46873 ERR2915212_603 ERR2915212_7388 ERR2915212_14157 ERR2915212_42824 ERR2915212_48323 ERR2915213_5858 ERR2915213_13695 ERR2915213_14064 ERR2915213_25521 ERR2915213_28619 ERR2915213_31971 ERR2915213_33717 ERR2915213_39838 ERR2915213_40072 ERR2915214_1473 ERR2915214_14225 ERR2915214_16798 ERR2915214_17477 ERR2915214_22814 ERR2915214_24573 ERR2915214_24746 ERR2915214_28514 ERR2915214_33986 ERR2915214_34914 ERR2915214_36803 ERR2915214_42054 ERR2915215_1426 ERR2915215_1652 ERR2915215_7172 ERR2915215_10150 ERR2915215_12558 ERR2915215_18328 ERR2915215_21284 ERR2915215_21816 ERR2915215_30696 ERR2915215_33720 ERR2915215_36300 ERR2915216_10077 ERR2915216_15055 ERR2915216_20469 ERR2915216_23149 ERR2915216_23954 ERR2915216_24669 ERR2915216_29495 ERR2915216_35871 ERR2915216_50028 ERR2915217_1372 ERR2915217_7806 ERR2915217_9082 ERR2915217_14559 ERR2915217_22608 ERR2915217_24852 ERR2915217_26570 ERR2915217_27166 ERR2915217_33822 ERR2915218_7190 ERR2915218_10939 ERR2915218_11639 ERR2915218_18179 ERR2915218_30579 ERR2915218_35005 ERR2915218_41399 ERR2915218_45078 ERR2915219_939 ERR2915219_8630 ERR2915219_8871 ERR2915219_10256 ERR2915219_10535 ERR2915219_11567 ERR2915219_15888 ERR2915219_26865 ERR2915219_28172 ERR2915219_35367 ERR2915219_35577 ERR2915219_36084 ERR2915219_45256 ERR2915219_46694 ERR2915219_46700 ERR2915219_46780 ERR2915219_47903 ERR2915220_832 ERR2915220_15094 ERR2915220_21953 ERR2915220_25604 ERR2915220_26200 ERR2915220_35491 ERR2915220_36897 ERR2915220_40833 ERR2915220_41958 ERR2915221_9974 ERR2915221_28095 ERR2915221_29871 ERR2915221_33134 ERR2915221_42864 ERR2915221_46735 ERR2915222_6309 ERR2915222_10128 ERR2915222_25598 ERR2915222_31068 ERR2915222_38871 ERR2915223_33079 ERR2915223_33211 ERR2915223_37159 ERR2915223_39203 ERR2915223_45754 ERR2915224_3884 ERR2915224_5735 ERR2915224_7503 ERR2915224_11992 ERR2915224_25537 ERR2915224_28466 ERR2915224_35021 ERR2915224_37714 ERR2915224_40915 ERR2915224_42765 ERR2915224_44101 ERR2915224_45450 ERR2915225_10750 ERR2915225_27075 ERR2915225_38699 ERR2915225_40726 ERR2915225_41468 ERR2915225_46955 ERR2915225_50035 ERR2915226_712 ERR2915226_5430 ERR2915226_6237 ERR2915226_7739 ERR2915226_9423 ERR2915226_12067 ERR2915226_15381 ERR2915226_20186 ERR2915226_20646 ERR2915226_25719 ERR2915226_25817 ERR2915226_34913 ERR2915226_35450 ERR2915226_35736 ERR2915226_35980 ERR2915226_36966 ERR2915226_37153 ERR2915226_37754 ERR2915226_39565 ERR2915226_41202 ERR2915226_43681 ERR2915226_43917 ERR2915226_44598 ERR2915226_45438 ERR2915226_47454 ERR2915229_558 ERR2915229_7420 ERR2915229_8391 ERR2915229_10269 ERR2915229_14663 ERR2915229_15305 ERR2915229_16144 ERR2915229_27403 ERR2915229_29613 ERR2915229_33216 ERR2915229_35183 ERR2915229_40389 ERR2915229_45481 ERR2915229_46956 ERR2915229_48096 ERR2915230_10694 ERR2915230_17839 ERR2915230_20089 ERR2915230_21874 ERR2915230_29072 ERR2915230_31363 ERR2915230_37124 ERR2915231_398 ERR2915231_407 ERR2915231_506 ERR2915231_11570 ERR2915231_13720 ERR2915231_14238 ERR2915231_26873 ERR2915231_36653 ERR2915231_42246 ERR2915231_44093 ERR2915232_7456 ERR2915232_37073 ERR2915232_48242 ERR2915233_2267 ERR2915233_6700 ERR2915233_10677 ERR2915233_14505 ERR2915233_19153 ERR2915233_23789 ERR2915233_42916 ERR2915233_43844 ERR2915234_21120 ERR2915234_26371 ERR2915234_27994 ERR2915234_40268 ERR2915237_1965 ERR2915237_9220 ERR2915237_15198 ERR2915237_15448 ERR2915237_17075 ERR2915237_20866 ERR2915237_35770 ERR2915237_40038 ERR2915237_41152 ERR2915237_41943 ERR2915237_44400 ERR2915237_45077 ERR2915237_47371 ERR2915237_50601 ERR2915239_1671 ERR2915239_6028 ERR2915239_12628 ERR2915239_22008 ERR2915239_25669 ERR2915239_29538 ERR2915239_32895 ERR2915239_33377 ERR2915239_36588 ERR2915239_37392 ERR2915239_37944 ERR2915239_47068 ERR2915241_8267 ERR2915241_9310 ERR2915241_14706 ERR2915241_15342 ERR2915241_15680 ERR2915241_17556 ERR2915241_20411 ERR2915241_26064 ERR2915241_35418 ERR2915241_37013 ERR2915241_41338 ERR2915241_44391 ERR2915241_48555 ERR2915241_48917 ERR2915242_6407 ERR2915242_27818 ERR2915242_32579 ERR2915242_37240 ERR2915242_41591 ERR2915242_41690 ERR2915242_44784 ERR2915243_882 ERR2915243_3268 ERR2915243_3629 ERR2915243_5813 ERR2915243_6315 ERR2915243_7192 ERR2915243_7995 ERR2915243_9609 ERR2915243_12276 ERR2915243_12839 ERR2915243_17548 ERR2915243_17968 ERR2915243_18618 ERR2915243_18894 ERR2915243_19697 ERR2915243_25521 ERR2915243_25858 ERR2915243_28039 ERR2915243_31703 ERR2915243_32384 ERR2915243_33553 ERR2915243_34092 ERR2915243_35142 ERR2915243_40793 ERR2915243_41000 ERR2915243_46608 ERR2915243_47043 ERR2915243_48309 ERR2915244_41756 ERR2915249_6135 ERR2915249_12516 ERR2915249_14155 ERR2915250_40875 ERR2915251_9367 ERR2915251_18049 ERR2915251_24383 ERR2915251_35302 ERR2915251_38512 ERR2915251_48324 ERR2915252_767 ERR2915252_1305 ERR2915252_28021 ERR2915252_43857 ERR2915212_22499 ERR2915213_4517 ERR2915213_5291 ERR2915213_7605 ERR2915213_12058 ERR2915214_42336 ERR2915215_6759 ERR2915215_8117 ERR2915215_15291 ERR2915215_17532 ERR2915215_18188 ERR2915215_18305 ERR2915215_26105 ERR2915215_30931 ERR2915215_31329 ERR2915215_31710 ERR2915215_35540 ERR2915215_40152 ERR2915216_4970 ERR2915216_20593 ERR2915216_27969 ERR2915216_29491 ERR2915216_33316 ERR2915216_40426 ERR2915216_43509 ERR2915216_47469 ERR2915218_10794 ERR2915218_12198 ERR2915218_16062 ERR2915218_22191 ERR2915218_24075 ERR2915218_24751 ERR2915218_32084 ERR2915218_40660 ERR2915218_41586 ERR2915218_42160 ERR2915218_43900 ERR2915219_714 ERR2915219_14742 ERR2915219_16697 ERR2915219_19048 ERR2915219_39181 ERR2915219_42096 ERR2915219_43456 ERR2915220_7507 ERR2915220_17674 ERR2915220_21089 ERR2915220_22073 ERR2915220_35699 ERR2915220_42060 ERR2915220_42595 ERR2915220_45239 ERR2915221_1094 ERR2915221_5452 ERR2915221_7786 ERR2915221_7793 ERR2915221_24526 ERR2915221_25381 ERR2915221_26730 ERR2915221_30847 ERR2915221_42080 ERR2915221_43332 ERR2915221_43364 ERR2915221_47195 ERR2915222_5973 ERR2915222_22410 ERR2915222_48331 ERR2915222_49654 ERR2915223_1945 ERR2915223_17796 ERR2915223_21622 ERR2915223_22902 ERR2915223_24404 ERR2915223_28654 ERR2915223_35291 ERR2915223_35590 ERR2915223_36204 ERR2915223_36546 ERR2915223_38832 ERR2915224_3421 ERR2915224_11462 ERR2915224_17130 ERR2915224_19614 ERR2915224_25123 ERR2915224_28936 ERR2915224_29505 ERR2915224_36319 ERR2915224_39021 ERR2915225_684 ERR2915225_1386 ERR2915225_2826 ERR2915225_6894 ERR2915225_7641 ERR2915225_7881 ERR2915225_10365 ERR2915225_13404 ERR2915225_15414 ERR2915225_16450 ERR2915225_17953 ERR2915225_20365 ERR2915225_21910 ERR2915225_24566 ERR2915225_25145 ERR2915225_25158 ERR2915225_25218 ERR2915225_25809 ERR2915225_26196 ERR2915225_28694 ERR2915225_28845 ERR2915225_30534 ERR2915225_35026 ERR2915225_36177 ERR2915225_37138 ERR2915225_37811 ERR2915225_37835 ERR2915225_42735 ERR2915225_45178 ERR2915225_48942 ERR2915225_49884 ERR2915226_5718 ERR2915226_9131 ERR2915226_11629 ERR2915226_15645 ERR2915226_18800 ERR2915226_32760 ERR2915226_35542 ERR2915226_37537 ERR2915226_42067 ERR2915226_42115 ERR2915226_42956 ERR2915229_9010 ERR2915229_13374 ERR2915229_17267 ERR2915229_27909 ERR2915229_31974 ERR2915229_36038 ERR2915234_44970 ERR2915237_47025 ERR2915207_13642 ERR2915207_16446 ERR2915207_32361 ERR2915207_35547 ERR2915207_39312 ERR2915208_8025 ERR2915208_11396 ERR2915208_15000 ERR2915208_30055 ERR2915208_31958 ERR2915208_38151 ERR2915208_45710 ERR2915210_11664 ERR2915210_14211 ERR2915210_23044 ERR2915210_38161 ERR2915212_2878 ERR2915212_14563 ERR2915212_18593 ERR2915213_6003 ERR2915213_14450 ERR2915213_24063 ERR2915213_29755 ERR2915214_28568 ERR2915215_22971 ERR2915215_32865 ERR2915215_49659 ERR2915216_12584 ERR2915216_13038 ERR2915216_29552 ERR2915216_30755 ERR2915216_35731 ERR2915217_4222 ERR2915217_14382 ERR2915217_14509 ERR2915217_37179 ERR2915217_39847 ERR2915218_14861 ERR2915218_31946 ERR2915219_5343 ERR2915220_22525 ERR2915220_35185 ERR2915220_40001 ERR2915221_4446 ERR2915221_27358 ERR2915221_42494 ERR2915222_5090 ERR2915222_17478 ERR2915222_20828 ERR2915222_29016 ERR2915224_848 ERR2915225_6799 ERR2915225_14122 ERR2915225_16137 ERR2915225_23791 ERR2915225_29393 ERR2915225_38124 ERR2915225_42038 ERR2915225_42566 ERR2915225_45635 ERR2915226_15977 ERR2915226_25522 ERR2915226_27211 ERR2915226_28207 ERR2915226_28789 ERR2915226_38556 ERR2915226_41820 ERR2915229_847 ERR2915229_4070 ERR2915229_6264 ERR2915229_10122 ERR2915229_29199 ERR2915229_30572 ERR2915229_34797 ERR2915229_41318 ERR2915229_49363 ERR2915234_23246 ERR2915234_23582 ERR2915237_10481 ERR2915237_48776 ERR2915239_2830 ERR2915239_11486 ERR2915239_23302 ERR2915239_25807 ERR2915239_30558 ERR2915239_31370 ERR2915239_33267 ERR2915239_36186 ERR2915239_36290 ERR2915239_36340 ERR2915239_38109 ERR2915241_3104 ERR2915241_11110 ERR2915241_11330 ERR2915241_12963 ERR2915241_13082 ERR2915241_13501 ERR2915241_20928 ERR2915241_23177 ERR2915241_23665 ERR2915241_25103 ERR2915241_25184 ERR2915241_33027 ERR2915241_33100 ERR2915241_33613 ERR2915241_34119 ERR2915241_35461 ERR2915241_36072 ERR2915241_41743 ERR2915241_42906 ERR2915241_43342 ERR2915241_44134 ERR2915241_44572 ERR2915241_45548 ERR2915241_46575 ERR2915242_46379 ERR2915244_38900 ERR2915244_48729 ERR2915251_30480 ERR2915251_35211 ERR2915252_6214 ERR2915254_21583 ERR2915208_38648 ERR2915208_40915 ERR2915210_4005 ERR2915213_4689 ERR2915213_39800 ERR2915213_49857 ERR2915214_46850 ERR2915215_13599 ERR2915215_20397 ERR2915215_20922 ERR2915215_22725 ERR2915216_474 ERR2915216_6642 ERR2915216_11727 ERR2915216_20230 ERR2915216_26552 ERR2915216_46515 ERR2915216_46985 ERR2915217_9798 ERR2915217_13328 ERR2915217_14740 ERR2915217_18888 ERR2915217_22994 ERR2915217_35646 ERR2915217_39045 ERR2915217_47558 ERR2915218_15517 ERR2915218_18375 ERR2915218_36303 ERR2915218_38167 ERR2915218_43678 ERR2915219_1500 ERR2915219_42692 ERR2915219_43509 ERR2915220_30539 ERR2915221_34419 ERR2915221_43986 ERR2915222_27240 ERR2915222_35392 ERR2915222_46313 ERR2915223_7371 ERR2915223_20330 ERR2915223_39200 ERR2915224_8897 ERR2915224_24975 ERR2915225_13668 ERR2915225_15129 ERR2915225_22957 ERR2915225_44573 ERR2915226_3630 ERR2915226_5429 ERR2915226_9756 ERR2915226_39664 ERR2915226_41105 ERR2915226_41211 ERR2915229_4610 ERR2915229_4893 ERR2915229_14413 ERR2915229_20525 ERR2915229_27618 ERR2915229_30833 ERR2915229_38936 ERR2915229_49283 ERR2915230_29879 ERR2915231_1027 ERR2915231_8530 ERR2915231_27904 ERR2915231_45424 ERR2915233_16395 ERR2915242_33767 ERR2915242_39140 ERR2915249_5637 ERR2915249_8066 ERR2915249_19475 ERR2915249_38015 ERR2915249_43731 ERR2915249_46066 ERR2915252_854 ERR2915252_2405 ERR2915252_6054 ERR2915252_6710 ERR2915252_14245 ERR2915252_15267 ERR2915252_17708 ERR2915252_22820 ERR2915252_26442 ERR2915252_27127 ERR2915252_27916 ERR2915252_28853 ERR2915252_31993 ERR2915252_37258 ERR2915252_40563 ERR2915252_42221 ERR2915252_46490 ERR2915217_15962 ERR2915217_29401 ERR2915217_40907 ERR2915218_13801 ERR2915218_15063 ERR2915219_18819 ERR2915219_30593 ERR2915219_43939 ERR2915220_33766 ERR2915222_20176 ERR2915222_31703 ERR2915222_33994 ERR2915222_43184 ERR2915222_49006 ERR2915223_20830 ERR2915223_48478 ERR2915224_18952 ERR2915225_7714 ERR2915225_8521 ERR2915225_17541 ERR2915225_20601 ERR2915225_27095 ERR2915225_29936 ERR2915225_35975 ERR2915225_45167 ERR2915225_45760 ERR2915226_1767 ERR2915226_6954 ERR2915226_7794 ERR2915226_8429 ERR2915226_10300 ERR2915226_11027 ERR2915226_12905 ERR2915226_13738 ERR2915226_14374 ERR2915226_18637 ERR2915226_20418 ERR2915226_20584 ERR2915226_24016 ERR2915226_26713 ERR2915226_34818 ERR2915226_36432 ERR2915226_38550 ERR2915226_46421 ERR2915229_14114 ERR2915229_16673 ERR2915229_25801 ERR2915229_29156 ERR2915230_2002 ERR2915230_7923 ERR2915230_7996 ERR2915230_21202 ERR2915230_28562 ERR2915230_28598 ERR2915230_34058 ERR2915231_1144 ERR2915231_10513 ERR2915231_17384 ERR2915231_20258 ERR2915231_22982 ERR2915231_33332 ERR2915231_35763 ERR2915231_37101 ERR2915231_37967 ERR2915231_41755 ERR2915231_49040 ERR2915240_23493 ERR2915240_38798 ERR2915241_23335 ERR2915242_33207 ERR2915244_14661 ERR2915244_37700 ERR2915207_24605 ERR2915207_38431 ERR2915207_39913 ERR2915207_48417 ERR2915208_5363 ERR2915208_36235 ERR2915208_40432 ERR2915210_1046 ERR2915210_7903 ERR2915210_10192 ERR2915210_15053 ERR2915210_42201 ERR2915212_7164 ERR2915212_34508 ERR2915212_40275 ERR2915213_824 ERR2915213_17785 ERR2915213_33344 ERR2915213_36633 ERR2915213_38409 ERR2915214_13928 ERR2915214_25223 ERR2915214_33947 ERR2915215_38669 ERR2915218_18330 ERR2915219_48206 ERR2915221_10541 ERR2915221_36001 ERR2915222_4493 ERR2915222_10255 ERR2915222_18426 ERR2915222_47005 ERR2915223_31574 ERR2915223_37721 ERR2915225_13252 ERR2915225_19683 ERR2915225_22406 ERR2915225_31286 ERR2915226_4406 ERR2915226_5787 ERR2915226_11389 ERR2915226_39025 ERR2915229_28840 ERR2915246_746 ERR2915250_22950 ERR2915250_29840 ERR2915251_32681 ERR2915251_33958 ERR2915251_36465 ERR2915251_43253 ERR2915251_48270 ERR2915251_49615 ERR2915251_50337 ERR2915252_20721 ERR2915252_42425 ERR2915236_2909 ERR2915236_3121 ERR2915236_3544 ERR2915236_10492 ERR2915236_10908 ERR2915236_11135 ERR2915236_11173 ERR2915236_13876 ERR2915236_18589 ERR2915236_18819 ERR2915236_26364 ERR2915236_27457 ERR2915236_28198 ERR2915236_32124 ERR2915236_35418 ERR2915236_38031 ERR2915236_43501 ERR2915236_44718 ERR2915236_45153 ERR2915236_48602 ERR2915236_49674 ERR2915236_50283 ERR2915207_44576 ERR2915210_37156 ERR2915212_2166 ERR2915212_36290 ERR2915212_45620 ERR2915232_32693 ERR2915233_9243 ERR2915250_41083 ERR2915252_11921 ERR2915252_25607 ERR2915208_14151 ERR2915208_25599 ERR2915208_26573 ERR2915208_37626 ERR2915215_2817 ERR2915216_30070 ERR2915225_21312 ERR2915226_40133 ERR2915220_24604 ERR2915233_43435 ERR2915239_33189 ERR2915243_33845 ERR2915215_32032 ERR2915217_47321 ERR2915220_33507 ERR2915232_46256 ERR2915208_26882 ERR2915214_8252 ERR2915216_49602 ERR2915219_27216 ERR2915234_2073 ERR2915234_3500 ERR2915234_21315 ERR2915234_50066 ERR2915208_45633 ERR2915210_9364 ERR2915244_31285 ERR2915214_49023 ERR2915217_22339 ERR2915219_36437 ERR2915236_8321 ERR2915236_8744 ERR2915236_25982 ERR2915207_41290 ERR2915232_7857 ERR2915208_32985 ERR2915230_41882 ERR2915216_42085 ERR2915243_25034 ERR2915231_33302 ERR2915252_514 ERR2915226_29662 ERR2915227_44406 ERR2915208_33525 ERR2915225_45154 ERR2915231_2963 ERR2915237_3528 ERR2915226_30193 ERR2915226_30465 ERR2915237_48706 ERR2915241_13148 ERR2915207_46930 ERR2915225_12298 ERR2915244_7906 ERR2915217_48582 ERR2915217_23590 ERR2915219_4375 ERR2915252_35768 ERR2915242_36965 ERR2915243_35881 ERR2915216_25084 ERR2915219_2325 ERR2915216_30963 ERR2915241_46359 ERR2915233_48240 ERR2915218_41850 ERR2915231_40175 ERR2915252_18324 ERR2915232_44082 ERR2915226_40118 ERR2915224_4795 ERR2915243_11255 ERR2915222_43736 ERR2915226_37158 ERR2915229_31988 ERR2915239_3312 ERR2915237_22817 ERR2915234_36067 ERR2915246_9483 ERR2915213_39947 ERR2915217_37049 ERR2915208_28125 ERR2915216_1898 ERR2915216_42640 ERR2915216_29595 ERR2915225_17862 ERR2915208_41925 ERR2915208_25689 ERR2915231_26328 ERR2915225_40232 ERR2915216_17394 ERR2915232_13062 ERR2915236_21781 ERR2915236_31553 ERR2915218_39645 ERR2915226_26610 ERR2915242_8897 ERR2915208_13159 ERR2915218_39650 ERR2915243_188 ERR2915217_29437 ERR2915234_28122 ERR2915215_3317 ERR2915243_48740 ERR2915251_50030 ERR2915234_35598 ERR2915231_11182 ERR2915208_9934 ERR2915219_996 ERR2915213_49489 ERR2915214_15264 ERR2915220_47572 ERR2915229_17198 ERR2915210_2385 ERR2915234_42258 ERR2915207_42265 ERR2915214_29947 ERR2915216_37553 ERR2915217_44687 ERR2915219_22367 ERR2915219_517 ERR2915221_18185 ERR2915225_19658 ERR2915229_28821 ERR2915229_32452 ERR2915242_6442 ERR2915243_12813 ERR2915250_38379 ERR2915252_28156 ERR2915214_18479 ERR2915214_30481 ERR2915214_34821 ERR2915217_13428 ERR2915217_17225 ERR2915217_22547 ERR2915217_25312 ERR2915218_46060 ERR2915219_6402 ERR2915219_12236 ERR2915219_29217 ERR2915223_46396 ERR2915243_27277 ERR2915243_36604 ERR2915252_6553 ERR2915210_3124 ERR2915225_41387 ERR2915252_17524 ERR2915214_24993 ERR2915214_27898 ERR2915213_12679 ERR2915208_22887 ERR2915208_47737 ERR2915234_26556 ERR2915225_12573 ERR2915213_27344 ERR2915223_17227 ERR2915215_50505 ERR2915225_5649 ERR2915219_19599 ERR2915216_30469 ERR2915221_21192 ERR2915217_23330 ERR2915217_36222 ERR2915225_12070 ERR2915222_10948 ERR2915215_34450 ERR2915215_29880 ERR2915217_43608 ERR2915218_28542 ERR2915221_38987 ERR2915222_30657 ERR2915219_7343 ERR2915234_26978 ERR2915237_45442 ERR2915218_39481 ERR2915213_1501 ERR2915216_2645 ERR2915213_4338 ERR2915208_26145 ERR2915216_22903 ERR2915225_49107 ERR2915230_32703 ERR2915234_12937 ERR2915222_45414 ERR2915236_9500 ERR2915226_35113 ERR2915234_41693 ERR2915213_40936 ERR2915208_2519 ERR2915215_44813 ERR2915220_20293 ERR2915219_47397 ERR2915221_22130 ERR2915217_19988 ERR2915217_49102 ERR2915220_10879 ERR2915229_14003 ERR2915229_28094 ERR2915239_8450 ERR2915229_9739 ERR2915229_39974 ERR2915243_14012 ERR2915214_46507 ERR2915214_46100 ERR2915226_456 ERR2915232_39544 ERR2915216_24808 ERR2915218_41807 ERR2915244_12957 ERR2915215_7339 ERR2915219_30941 ERR2915212_14944 ERR2915229_13069 ERR2915210_44362 ERR2915207_2864 ERR2915215_32419 ERR2915224_16432 ERR2915224_34164 ERR2915208_32962 ERR2915234_25628 ERR2915220_39731 ERR2915216_34515 ERR2915243_49047 ERR2915234_27439 ERR2915222_47258 ERR2915207_2658 ERR2915207_390 ERR2915208_10868 ERR2915207_3508 ERR2915207_28409 ERR2915207_19042 ERR2915207_6060 ERR2915212_71 ERR2915217_28498 ERR2915207_39746 ERR2915207_7482 ERR2915208_41677 ERR2915210_12358 ERR2915213_13134 ERR2915213_5701 ERR2915214_28822 ERR2915214_30157 ERR2915214_45813 ERR2915215_18775 ERR2915215_36352 ERR2915216_2058 ERR2915216_26625 ERR2915216_42503 ERR2915217_10968 ERR2915217_9769 ERR2915218_33039 ERR2915218_50193 ERR2915219_28530 ERR2915219_35901 ERR2915219_47527 ERR2915222_44242 ERR2915225_47101 ERR2915231_4405 ERR2915207_1680 ERR2915207_17462 ERR2915207_19286 ERR2915207_20519 ERR2915207_2132 ERR2915207_23145 ERR2915207_24828 ERR2915207_30703 ERR2915207_38741 ERR2915207_42477 ERR2915207_45842 ERR2915207_6912 ERR2915208_13844 ERR2915208_14058 ERR2915208_16578 ERR2915208_17425 ERR2915208_218 ERR2915208_25985 ERR2915208_26041 ERR2915208_26482 ERR2915208_26821 ERR2915208_29065 ERR2915208_30596 ERR2915208_32610 ERR2915208_37542 ERR2915208_38027 ERR2915208_47934 ERR2915208_4871 ERR2915208_6634 ERR2915208_7476 ERR2915210_29452 ERR2915212_28846 ERR2915213_14178 ERR2915213_14939 ERR2915213_15135 ERR2915213_15690 ERR2915213_2014 ERR2915213_26762 ERR2915213_27168 ERR2915213_30968 ERR2915213_35788 ERR2915213_37342 ERR2915213_42155 ERR2915213_42853 ERR2915213_43099 ERR2915213_45519 ERR2915213_49964 ERR2915214_14061 ERR2915214_18011 ERR2915214_2856 ERR2915214_31101 ERR2915214_41376 ERR2915214_44179 ERR2915214_44353 ERR2915214_5045 ERR2915214_742 ERR2915214_8561 ERR2915215_11687 ERR2915215_13517 ERR2915215_15073 ERR2915215_15801 ERR2915215_18790 ERR2915215_20617 ERR2915215_21180 ERR2915215_21527 ERR2915215_24152 ERR2915215_27003 ERR2915215_28648 ERR2915215_29535 ERR2915215_31822 ERR2915215_31853 ERR2915215_36720 ERR2915215_37906 ERR2915215_38473 ERR2915215_391 ERR2915215_41681 ERR2915215_44432 ERR2915215_44615 ERR2915215_46515 ERR2915215_9692 ERR2915216_22083 ERR2915216_31483 ERR2915216_34763 ERR2915216_38129 ERR2915216_48330 ERR2915216_8106 ERR2915217_14680 ERR2915217_18121 ERR2915217_18144 ERR2915217_1987 ERR2915217_20818 ERR2915217_2356 ERR2915217_33012 ERR2915217_35326 ERR2915217_40679 ERR2915217_4510 ERR2915217_45950 ERR2915217_48161 ERR2915218_13265 ERR2915218_16804 ERR2915218_18984 ERR2915218_23419 ERR2915218_24949 ERR2915218_29263 ERR2915218_32673 ERR2915218_37313 ERR2915218_38104 ERR2915218_4107 ERR2915218_46117 ERR2915218_4961 ERR2915219_11924 ERR2915219_15270 ERR2915219_15523 ERR2915219_21700 ERR2915219_2515 ERR2915219_28694 ERR2915219_29269 ERR2915219_32563 ERR2915219_33522 ERR2915219_35281 ERR2915219_3877 ERR2915219_40164 ERR2915219_42073 ERR2915219_47495 ERR2915219_48983 ERR2915219_49734 ERR2915220_17010 ERR2915220_19468 ERR2915220_20034 ERR2915220_20391 ERR2915220_20639 ERR2915220_26483 ERR2915220_29733 ERR2915220_43909 ERR2915220_6414 ERR2915221_10880 ERR2915221_11418 ERR2915221_2481 ERR2915221_26216 ERR2915221_35755 ERR2915221_3846 ERR2915222_1525 ERR2915222_15292 ERR2915222_15569 ERR2915222_2052 ERR2915222_22681 ERR2915222_3189 ERR2915222_3344 ERR2915222_35595 ERR2915222_38085 ERR2915222_3869 ERR2915222_3973 ERR2915222_40594 ERR2915222_42595 ERR2915222_46899 ERR2915222_6040 ERR2915222_7420 ERR2915223_19090 ERR2915223_21151 ERR2915223_44175 ERR2915223_5843 ERR2915224_45054 ERR2915225_11723 ERR2915225_1392 ERR2915225_14908 ERR2915225_1772 ERR2915225_18014 ERR2915225_20117 ERR2915225_20130 ERR2915225_20437 ERR2915225_25257 ERR2915225_26291 ERR2915225_26480 ERR2915225_26643 ERR2915225_27298 ERR2915225_2805 ERR2915225_3265 ERR2915225_34255 ERR2915225_35625 ERR2915225_37933 ERR2915225_38385 ERR2915225_39637 ERR2915225_40253 ERR2915225_41482 ERR2915225_45319 ERR2915225_45337 ERR2915225_45554 ERR2915225_46475 ERR2915225_48342 ERR2915225_49636 ERR2915225_49751 ERR2915225_50370 ERR2915225_708 ERR2915225_8429 ERR2915226_16211 ERR2915226_18624 ERR2915226_21462 ERR2915226_27120 ERR2915226_3860 ERR2915226_4005 ERR2915226_41271 ERR2915226_5752 ERR2915226_9239 ERR2915229_15362 ERR2915229_20302 ERR2915229_22026 ERR2915229_27088 ERR2915229_36641 ERR2915229_5388 ERR2915229_7381 ERR2915229_9207 ERR2915230_25522 ERR2915230_5540 ERR2915231_14259 ERR2915231_36828 ERR2915231_38856 ERR2915231_40635 ERR2915232_29758 ERR2915232_49024 ERR2915233_4399 ERR2915233_45296 ERR2915234_13189 ERR2915234_22617 ERR2915234_2705 ERR2915234_29793 ERR2915234_33771 ERR2915234_44303 ERR2915234_505 ERR2915234_7243 ERR2915234_9250 ERR2915236_15628 ERR2915236_17665 ERR2915236_40989 ERR2915236_9858 ERR2915242_23393 ERR2915242_33126 ERR2915242_39442 ERR2915242_42750 ERR2915242_9296 ERR2915243_11156 ERR2915243_1302 ERR2915243_15085 ERR2915243_23317 ERR2915243_41061 ERR2915243_46621 ERR2915243_47626 ERR2915243_6169 ERR2915244_13531 ERR2915244_15221 ERR2915244_15853 ERR2915244_35432 ERR2915244_43929 ERR2915244_48259 ERR2915246_32263 ERR2915207_7142 ERR2915207_7912 ERR2915207_10840 ERR2915207_11948 ERR2915207_12228 ERR2915207_15934 ERR2915207_17695 ERR2915207_18730 ERR2915207_27687 ERR2915207_28035 ERR2915207_29608 ERR2915207_29640 ERR2915207_32083 ERR2915207_32579 ERR2915207_36515 ERR2915207_40163 ERR2915207_41077 ERR2915207_43178 ERR2915207_45171 ERR2915208_85 ERR2915208_1087 ERR2915208_1189 ERR2915208_2304 ERR2915208_2499 ERR2915208_3268 ERR2915208_5197 ERR2915208_6236 ERR2915208_7114 ERR2915208_7680 ERR2915208_8406 ERR2915208_9206 ERR2915208_9357 ERR2915208_10116 ERR2915208_11220 ERR2915208_13848 ERR2915208_14232 ERR2915208_15480 ERR2915208_17554 ERR2915208_18112 ERR2915208_20096 ERR2915208_21482 ERR2915208_22549 ERR2915208_23555 ERR2915208_24012 ERR2915208_26010 ERR2915208_26243 ERR2915208_26460 ERR2915208_30570 ERR2915208_30740 ERR2915208_33911 ERR2915208_34280 ERR2915208_34389 ERR2915208_34715 ERR2915208_35952 ERR2915208_37530 ERR2915208_38937 ERR2915208_39647 ERR2915208_40844 ERR2915208_42594 ERR2915208_42662 ERR2915208_43598 ERR2915208_43666 ERR2915208_43993 ERR2915208_44090 ERR2915208_44543 ERR2915208_44811 ERR2915208_44896 ERR2915208_47525 ERR2915208_48422 ERR2915208_49832 ERR2915210_2995 ERR2915212_43632 ERR2915213_5350 ERR2915213_10853 ERR2915213_16854 ERR2915213_17307 ERR2915213_28832 ERR2915213_32305 ERR2915213_42415 ERR2915213_44160 ERR2915213_44596 ERR2915213_46119 ERR2915213_46721 ERR2915213_49025 ERR2915213_49093 ERR2915214_8827 ERR2915214_28410 ERR2915214_28757 ERR2915214_35745 ERR2915214_38227 ERR2915214_39428 ERR2915214_41798 ERR2915214_46299 ERR2915215_11132 ERR2915215_18391 ERR2915215_18494 ERR2915215_20904 ERR2915215_27358 ERR2915215_28847 ERR2915215_29407 ERR2915215_31382 ERR2915215_33523 ERR2915215_38507 ERR2915215_39334 ERR2915215_41796 ERR2915215_41983 ERR2915215_42861 ERR2915215_43270 ERR2915215_47189 ERR2915216_11111 ERR2915216_11115 ERR2915216_22196 ERR2915216_27320 ERR2915216_28462 ERR2915216_29418 ERR2915216_31969 ERR2915216_36110 ERR2915216_39669 ERR2915216_47488 ERR2915217_5889 ERR2915217_8877 ERR2915217_10564 ERR2915217_13945 ERR2915217_15032 ERR2915217_15747 ERR2915217_23188 ERR2915217_23587 ERR2915217_27107 ERR2915217_27856 ERR2915217_34297 ERR2915217_35842 ERR2915217_37643 ERR2915217_38234 ERR2915217_39292 ERR2915217_39728 ERR2915217_44840 ERR2915217_45036 ERR2915217_47709 ERR2915217_49002 ERR2915218_1094 ERR2915218_5228 ERR2915218_6641 ERR2915218_7219 ERR2915218_10199 ERR2915218_12857 ERR2915218_14058 ERR2915218_30324 ERR2915218_33901 ERR2915218_38118 ERR2915218_42660 ERR2915218_45398 ERR2915218_46810 ERR2915219_5784 ERR2915219_6334 ERR2915219_7018 ERR2915219_7086 ERR2915219_7609 ERR2915219_9059 ERR2915219_12608 ERR2915219_13036 ERR2915219_13244 ERR2915219_17528 ERR2915219_19156 ERR2915219_21552 ERR2915219_23249 ERR2915219_23942 ERR2915219_25058 ERR2915219_25109 ERR2915219_26100 ERR2915219_35360 ERR2915219_37923 ERR2915219_40099 ERR2915219_40266 ERR2915219_41569 ERR2915219_42097 ERR2915219_44255 ERR2915219_48702 ERR2915219_49233 ERR2915219_49388 ERR2915220_5451 ERR2915220_8489 ERR2915220_27359 ERR2915220_35015 ERR2915220_36674 ERR2915220_42924 ERR2915221_3112 ERR2915221_4716 ERR2915221_5726 ERR2915221_7075 ERR2915221_11984 ERR2915221_19326 ERR2915221_23086 ERR2915221_25334 ERR2915221_25813 ERR2915221_27729 ERR2915221_30550 ERR2915221_31012 ERR2915221_33974 ERR2915221_40290 ERR2915221_41096 ERR2915221_44482 ERR2915221_49603 ERR2915221_50258 ERR2915222_15131 ERR2915222_21453 ERR2915222_32524 ERR2915222_37194 ERR2915223_13733 ERR2915223_14836 ERR2915223_21965 ERR2915223_30773 ERR2915223_35017 ERR2915223_44620 ERR2915223_45979 ERR2915223_45996 ERR2915224_1235 ERR2915224_18195 ERR2915224_28790 ERR2915224_31377 ERR2915224_41537 ERR2915224_43791 ERR2915225_1223 ERR2915225_1649 ERR2915225_3035 ERR2915225_3085 ERR2915225_3091 ERR2915225_3921 ERR2915225_7486 ERR2915225_7756 ERR2915225_9361 ERR2915225_9618 ERR2915225_9912 ERR2915225_10052 ERR2915225_10543 ERR2915225_11648 ERR2915225_13255 ERR2915225_13390 ERR2915225_13672 ERR2915225_13927 ERR2915225_14251 ERR2915225_16353 ERR2915225_17007 ERR2915225_18250 ERR2915225_18384 ERR2915225_19310 ERR2915225_19995 ERR2915225_21066 ERR2915225_21443 ERR2915225_22511 ERR2915225_24503 ERR2915225_25502 ERR2915225_27068 ERR2915225_29739 ERR2915225_32058 ERR2915225_35069 ERR2915225_36477 ERR2915225_36892 ERR2915225_37381 ERR2915225_38122 ERR2915225_40346 ERR2915225_42712 ERR2915225_43291 ERR2915225_44946 ERR2915225_45054 ERR2915225_46117 ERR2915225_48274 ERR2915225_49653 ERR2915226_666 ERR2915226_5672 ERR2915226_7421 ERR2915226_9394 ERR2915226_11359 ERR2915226_12535 ERR2915226_12828 ERR2915226_16321 ERR2915226_17366 ERR2915226_18626 ERR2915226_20371 ERR2915226_20490 ERR2915226_21425 ERR2915226_31916 ERR2915226_32290 ERR2915226_32843 ERR2915226_33059 ERR2915226_33559 ERR2915226_33787 ERR2915226_35156 ERR2915226_35567 ERR2915226_37104 ERR2915226_37539 ERR2915226_38025 ERR2915226_40451 ERR2915226_43634 ERR2915226_43731 ERR2915226_44761 ERR2915226_45603 ERR2915226_45907 ERR2915226_48284 ERR2915226_48981 ERR2915227_4158 ERR2915229_117 ERR2915229_167 ERR2915229_838 ERR2915229_853 ERR2915229_4769 ERR2915229_7870 ERR2915229_9112 ERR2915229_15617 ERR2915229_15859 ERR2915229_17296 ERR2915229_18914 ERR2915229_19831 ERR2915229_20815 ERR2915229_26060 ERR2915229_27110 ERR2915229_27752 ERR2915229_27887 ERR2915229_36250 ERR2915229_38142 ERR2915229_40489 ERR2915229_41088 ERR2915229_41150 ERR2915229_45658 ERR2915229_45753 ERR2915230_41687 ERR2915230_43192 ERR2915231_2132 ERR2915231_2496 ERR2915231_5107 ERR2915231_9505 ERR2915231_11433 ERR2915231_14899 ERR2915231_14987 ERR2915231_15698 ERR2915231_19894 ERR2915231_25756 ERR2915231_29819 ERR2915231_33664 ERR2915231_36552 ERR2915231_42584 ERR2915231_42827 ERR2915231_49120 ERR2915232_2624 ERR2915232_6436 ERR2915232_10185 ERR2915232_14335 ERR2915233_11718 ERR2915233_14415 ERR2915233_14631 ERR2915233_18932 ERR2915233_22995 ERR2915233_26157 ERR2915233_27963 ERR2915233_29271 ERR2915233_34518 ERR2915233_39841 ERR2915234_716 ERR2915234_20872 ERR2915234_20914 ERR2915234_22110 ERR2915234_22553 ERR2915234_23871 ERR2915234_24004 ERR2915234_37113 ERR2915234_39774 ERR2915234_44574 ERR2915234_47658 ERR2915242_9952 ERR2915242_36696 ERR2915242_45747 ERR2915242_46178 ERR2915243_8063 ERR2915243_8244 ERR2915243_17779 ERR2915243_18008 ERR2915243_18241 ERR2915243_18299 ERR2915243_18405 ERR2915243_20770 ERR2915243_21355 ERR2915243_21485 ERR2915243_23114 ERR2915243_26598 ERR2915243_28389 ERR2915243_30150 ERR2915243_30613 ERR2915243_37086 ERR2915243_38123 ERR2915243_38493 ERR2915243_39214 ERR2915243_43197 ERR2915243_44136 ERR2915243_47003 ERR2915243_47833 ERR2915244_52 ERR2915244_3085 ERR2915244_3287 ERR2915244_4942 ERR2915244_8572 ERR2915244_12434 ERR2915244_12795 ERR2915244_12985 ERR2915244_27108 ERR2915244_29283 ERR2915244_30764 ERR2915244_33982 ERR2915244_40170 ERR2915249_996 ERR2915249_14713 ERR2915252_46141 ERR2915207_5806 ERR2915207_6974 ERR2915207_11150 ERR2915207_26690 ERR2915207_32684 ERR2915207_33168 ERR2915207_35597 ERR2915207_37294 ERR2915207_40762 ERR2915207_41235 ERR2915207_41336 ERR2915207_43134 ERR2915207_45864 ERR2915207_46367 ERR2915207_47115 ERR2915208_1623 ERR2915208_6799 ERR2915208_11966 ERR2915208_13976 ERR2915208_16038 ERR2915208_26720 ERR2915208_30864 ERR2915208_36994 ERR2915208_38283 ERR2915208_38952 ERR2915208_39363 ERR2915208_39495 ERR2915208_46426 ERR2915210_5003 ERR2915210_8690 ERR2915210_9819 ERR2915210_11239 ERR2915210_14002 ERR2915210_14354 ERR2915210_17630 ERR2915210_28074 ERR2915210_30042 ERR2915210_35502 ERR2915210_35639 ERR2915210_40007 ERR2915210_42368 ERR2915210_43016 ERR2915212_7819 ERR2915212_25618 ERR2915212_26083 ERR2915212_30560 ERR2915213_8351 ERR2915213_10078 ERR2915213_10158 ERR2915213_28999 ERR2915215_6296 ERR2915215_8196 ERR2915215_16699 ERR2915215_27632 ERR2915217_28452 ERR2915223_20470 ERR2915223_35430 ERR2915223_38621 ERR2915225_31753 ERR2915225_34624 ERR2915226_28305 ERR2915226_45155 ERR2915226_49054 ERR2915227_7239 ERR2915229_10524 ERR2915229_21385 ERR2915229_27262 ERR2915229_34131 ERR2915229_39011 ERR2915229_45876 ERR2915229_49189 ERR2915230_19655 ERR2915230_32564 ERR2915230_45663 ERR2915230_45909 ERR2915232_24033 ERR2915232_46513 ERR2915233_3395 ERR2915233_12037 ERR2915233_18777 ERR2915233_25745 ERR2915233_31618 ERR2915233_40832 ERR2915233_41209 ERR2915233_43596 ERR2915233_44083 ERR2915233_47406 ERR2915234_18254 ERR2915234_37970 ERR2915234_39052 ERR2915234_49942 ERR2915242_37070 ERR2915242_42671 ERR2915242_43427 ERR2915243_1505 ERR2915243_8874 ERR2915243_9486 ERR2915243_11101 ERR2915243_11612 ERR2915243_12668 ERR2915243_19880 ERR2915243_21477 ERR2915243_21563 ERR2915243_22675 ERR2915243_25268 ERR2915243_25373 ERR2915243_25392 ERR2915243_26446 ERR2915243_27348 ERR2915243_29536 ERR2915243_30676 ERR2915243_33455 ERR2915243_35575 ERR2915243_36235 ERR2915243_36518 ERR2915243_36781 ERR2915243_37488 ERR2915243_39498 ERR2915243_41115 ERR2915243_41464 ERR2915243_45095 ERR2915243_45572 ERR2915243_46486 ERR2915244_8229 ERR2915244_9054 ERR2915244_17481 ERR2915244_18166 ERR2915244_20500 ERR2915244_25517 ERR2915244_27624 ERR2915244_28944 ERR2915244_34243 ERR2915246_45768 ERR2915250_14981 ERR2915213_1766 ERR2915213_12339 ERR2915213_20396 ERR2915214_10712 ERR2915214_21941 ERR2915214_29899 ERR2915214_30516 ERR2915214_35054 ERR2915215_560 ERR2915215_7796 ERR2915215_9471 ERR2915215_14018 ERR2915215_19264 ERR2915215_21131 ERR2915215_21432 ERR2915215_26741 ERR2915215_32024 ERR2915215_38437 ERR2915215_39310 ERR2915215_40887 ERR2915215_47697 ERR2915216_12906 ERR2915216_13195 ERR2915216_16052 ERR2915216_20239 ERR2915216_48016 ERR2915217_5126 ERR2915217_13850 ERR2915217_21861 ERR2915217_32235 ERR2915217_32580 ERR2915217_33075 ERR2915217_49741 ERR2915217_50321 ERR2915218_192 ERR2915218_6688 ERR2915218_8112 ERR2915218_9008 ERR2915218_20432 ERR2915218_23825 ERR2915218_33656 ERR2915218_48728 ERR2915219_30535 ERR2915220_1082 ERR2915220_18244 ERR2915220_28347 ERR2915220_28704 ERR2915220_35726 ERR2915220_44086 ERR2915221_1417 ERR2915221_10761 ERR2915221_38794 ERR2915221_41181 ERR2915221_41861 ERR2915221_45342 ERR2915222_709 ERR2915222_1512 ERR2915222_9876 ERR2915222_16989 ERR2915222_27097 ERR2915222_31761 ERR2915222_45689 ERR2915222_49342 ERR2915223_20912 ERR2915223_34690 ERR2915225_20403 ERR2915225_35742 ERR2915225_37099 ERR2915225_42178 ERR2915226_16496 ERR2915226_17703 ERR2915226_19757 ERR2915226_26517 ERR2915226_49257 ERR2915229_10281 ERR2915229_42778 ERR2915234_8388 ERR2915234_32863 ERR2915234_37002 ERR2915234_47149 ERR2915241_5451 ERR2915242_2462 ERR2915242_8340 ERR2915242_12045 ERR2915242_22934 ERR2915242_36531 ERR2915249_42076 ERR2915207_20910 ERR2915207_26590 ERR2915207_41762 ERR2915208_22134 ERR2915208_38611 ERR2915208_46934 ERR2915208_49784 ERR2915210_9660 ERR2915210_14532 ERR2915210_14758 ERR2915210_23865 ERR2915210_39969 ERR2915212_7205 ERR2915212_26876 ERR2915212_45681 ERR2915212_45728 ERR2915213_13746 ERR2915213_25251 ERR2915213_42605 ERR2915214_12170 ERR2915215_15294 ERR2915215_35244 ERR2915215_43233 ERR2915215_48321 ERR2915216_37882 ERR2915217_47217 ERR2915218_5731 ERR2915219_16015 ERR2915220_9236 ERR2915220_24517 ERR2915220_32139 ERR2915220_35780 ERR2915220_36334 ERR2915220_45883 ERR2915221_2061 ERR2915223_16367 ERR2915223_28528 ERR2915223_34247 ERR2915225_16777 ERR2915225_30213 ERR2915226_23416 ERR2915226_47859 ERR2915229_9374 ERR2915229_21299 ERR2915233_19502 ERR2915233_23125 ERR2915237_18060 ERR2915237_27463 ERR2915242_2764 ERR2915242_6714 ERR2915242_17069 ERR2915242_29112 ERR2915242_31381 ERR2915242_45455 ERR2915243_7499 ERR2915243_26061 ERR2915246_4552 ERR2915246_13859 ERR2915246_19212 ERR2915250_18204 ERR2915251_3563 ERR2915252_2643 ERR2915252_15711 ERR2915208_1380 ERR2915208_26480 ERR2915208_42503 ERR2915213_18216 ERR2915213_29346 ERR2915214_9049 ERR2915214_12261 ERR2915214_18088 ERR2915214_28546 ERR2915215_22308 ERR2915215_27857 ERR2915215_48401 ERR2915216_341 ERR2915216_18808 ERR2915216_33625 ERR2915217_1108 ERR2915217_1319 ERR2915217_5829 ERR2915217_10268 ERR2915217_20937 ERR2915217_47812 ERR2915219_6215 ERR2915219_9785 ERR2915219_13357 ERR2915219_45732 ERR2915220_357 ERR2915220_873 ERR2915220_16817 ERR2915220_17258 ERR2915220_24178 ERR2915220_28979 ERR2915220_44416 ERR2915220_49940 ERR2915221_19993 ERR2915221_24398 ERR2915221_28955 ERR2915221_43657 ERR2915221_50483 ERR2915222_40674 ERR2915225_7927 ERR2915225_14939 ERR2915225_41002 ERR2915225_43360 ERR2915225_45190 ERR2915229_15688 ERR2915233_34189 ERR2915234_15521 ERR2915234_22295 ERR2915234_39084 ERR2915234_42459 ERR2915234_45980 ERR2915234_48544 ERR2915242_1487 ERR2915242_9253 ERR2915242_37285 ERR2915243_709 ERR2915243_3370 ERR2915251_32940 ERR2915207_46603 ERR2915208_21275 ERR2915208_24028 ERR2915208_37239 ERR2915210_740 ERR2915210_12268 ERR2915210_42325 ERR2915212_6508 ERR2915212_15356 ERR2915212_24454 ERR2915216_27952 ERR2915225_9018 ERR2915232_42908 ERR2915232_48457 ERR2915234_22048 ERR2915234_28396 ERR2915234_32599 ERR2915234_32662 ERR2915234_41506 ERR2915244_4010 ERR2915244_20965 ERR2915244_36425 ERR2915207_7631 ERR2915207_28781 ERR2915208_7934 ERR2915208_41877 ERR2915214_13479 ERR2915215_49077 ERR2915217_37383 ERR2915217_39182 ERR2915229_31296 ERR2915232_27110 ERR2915232_28678 ERR2915232_32121 ERR2915232_43228 ERR2915233_18504 ERR2915233_36207 ERR2915213_35527 ERR2915232_40424 ERR2915244_4274 ERR2915251_34996 ERR2915220_16927 ERR2915225_25876 ERR2915225_30417 ERR2915218_8920 ERR2915207_25810 ERR2915217_856 ERR2915243_29541 ERR2915215_20887 ERR2915216_18639 ERR2915231_30321 ERR2915214_37346 ERR2915216_44694 ERR2915215_36842 ERR2915217_49804 ERR2915224_48760 ERR2915221_32698 ERR2915244_2750 ERR2915222_4744 ERR2915229_44586 ERR2915223_13849 ERR2915219_24794 ERR2915233_21817 ERR2915220_10597 ERR2915225_41429 ERR2915225_42201 ERR2915226_21331 ERR2915244_8260 ERR2915216_23338 ERR2915219_36727 ERR2915208_3649 ERR2915217_15924 ERR2915219_44671 ERR2915215_11155 ERR2915213_44173 ERR2915215_37660 ERR2915221_8920 ERR2915215_2022 ERR2915213_49291 ERR2915217_33230 ERR2915217_3783 ERR2915218_21842 ERR2915219_3703 ERR2915220_4766 ERR2915222_6529 ERR2915222_8680 ERR2915220_47137 ERR2915208_10153 ERR2915225_40720 ERR2915218_42794 ERR2915213_37542 ERR2915213_49095 ERR2915213_8081 ERR2915223_26307 ERR2915229_15686 ERR2915212_20276 ERR2915212_43831 ERR2915225_19192 ERR2915212_15955 ERR2915218_47361 ERR2915213_35376 ERR2915220_6960 ERR2915216_29217 ERR2915220_10695 ERR2915215_2211 ERR2915216_38402 ERR2915216_25675 ERR2915251_50210 ERR2915216_49251 ERR2915225_16418 ERR2915215_20520 ERR2915210_16408 ERR2915210_28783 ERR2915215_25646 ERR2915213_29736 ERR2915216_18464 ERR2915216_41634 ERR2915220_20046 ERR2915225_10814 ERR2915207_368 ERR2915207_16824 ERR2915207_4860 ERR2915207_46222 ERR2915210_14277 ERR2915210_3534 ERR2915207_28426 ERR2915208_23593 ERR2915208_40004 ERR2915212_42102 ERR2915216_39580 ERR2915216_9231 ERR2915220_33781 ERR2915236_16711 ERR2915210_1081 ERR2915210_3335 ERR2915213_12609 ERR2915213_27815 ERR2915214_18835 ERR2915215_14317 ERR2915215_4785 ERR2915216_25620 ERR2915217_34280 ERR2915220_15727 ERR2915220_4119 ERR2915221_38336 ERR2915221_47017 ERR2915207_34589 ERR2915208_1741 ERR2915208_26615 ERR2915210_23051 ERR2915210_2537 ERR2915210_29879 ERR2915210_37399 ERR2915210_44070 ERR2915212_18012 ERR2915212_1878 ERR2915212_5045 ERR2915213_19285 ERR2915215_21319 ERR2915215_25932 ERR2915215_28520 ERR2915215_31763 ERR2915215_40519 ERR2915215_43537 ERR2915215_48667 ERR2915215_5754 ERR2915215_726 ERR2915216_15348 ERR2915216_24825 ERR2915216_26599 ERR2915216_35712 ERR2915216_47810 ERR2915216_9100 ERR2915217_22497 ERR2915217_2341 ERR2915218_31122 ERR2915219_49137 ERR2915220_2872 ERR2915221_45973 ERR2915223_30157 ERR2915224_36385 ERR2915226_32322 ERR2915226_41265 ERR2915226_7452 ERR2915229_24715 ERR2915231_27715 ERR2915207_13903 ERR2915207_47232 ERR2915208_11106 ERR2915208_13452 ERR2915208_15878 ERR2915208_15892 ERR2915208_2151 ERR2915208_24411 ERR2915208_29327 ERR2915208_30339 ERR2915208_31046 ERR2915208_32113 ERR2915208_32729 ERR2915208_34062 ERR2915208_46719 ERR2915208_5624 ERR2915209_23643 ERR2915209_34025 ERR2915210_10186 ERR2915210_10968 ERR2915210_13335 ERR2915210_17110 ERR2915210_2022 ERR2915210_231 ERR2915210_24463 ERR2915210_2496 ERR2915210_25982 ERR2915210_26453 ERR2915210_28200 ERR2915210_30147 ERR2915210_30732 ERR2915210_35100 ERR2915210_36275 ERR2915210_38474 ERR2915210_3959 ERR2915210_4270 ERR2915210_42798 ERR2915210_44307 ERR2915210_47738 ERR2915210_4886 ERR2915210_5049 ERR2915210_5650 ERR2915210_7206 ERR2915212_13907 ERR2915212_15593 ERR2915212_15686 ERR2915212_16635 ERR2915212_17853 ERR2915212_19252 ERR2915212_19317 ERR2915212_20613 ERR2915212_26400 ERR2915212_27777 ERR2915212_30303 ERR2915212_31513 ERR2915212_35611 ERR2915212_3631 ERR2915212_40124 ERR2915212_41365 ERR2915212_43645 ERR2915212_43752 ERR2915212_44185 ERR2915212_4843 ERR2915212_49355 ERR2915213_11850 ERR2915213_13157 ERR2915213_18140 ERR2915213_19217 ERR2915213_24266 ERR2915213_26594 ERR2915213_42541 ERR2915213_43113 ERR2915214_14926 ERR2915214_19361 ERR2915214_3150 ERR2915214_34132 ERR2915214_36855 ERR2915214_48834 ERR2915215_10197 ERR2915215_10809 ERR2915215_10829 ERR2915215_11002 ERR2915215_12997 ERR2915215_14318 ERR2915215_15220 ERR2915215_16559 ERR2915215_16665 ERR2915215_17031 ERR2915215_17240 ERR2915215_17813 ERR2915215_19005 ERR2915215_2064 ERR2915215_20957 ERR2915215_22246 ERR2915215_22369 ERR2915215_27367 ERR2915215_27399 ERR2915215_2776 ERR2915215_27809 ERR2915215_3205 ERR2915215_32621 ERR2915215_33095 ERR2915215_33663 ERR2915215_35346 ERR2915215_35634 ERR2915215_36855 ERR2915215_37684 ERR2915215_38194 ERR2915215_38728 ERR2915215_39166 ERR2915215_39751 ERR2915215_41131 ERR2915215_43212 ERR2915215_43622 ERR2915215_46975 ERR2915215_47012 ERR2915215_474 ERR2915215_47717 ERR2915215_48500 ERR2915215_48502 ERR2915215_49074 ERR2915215_49735 ERR2915215_50211 ERR2915215_5481 ERR2915215_6140 ERR2915215_6922 ERR2915215_8574 ERR2915215_9613 ERR2915216_10563 ERR2915216_10701 ERR2915216_11052 ERR2915216_11182 ERR2915216_11431 ERR2915216_11799 ERR2915216_12074 ERR2915216_12374 ERR2915216_12759 ERR2915216_13740 ERR2915216_13846 ERR2915216_14015 ERR2915216_15212 ERR2915216_1575 ERR2915216_16666 ERR2915216_17106 ERR2915216_17436 ERR2915216_17920 ERR2915216_1970 ERR2915216_20113 ERR2915216_22645 ERR2915216_22978 ERR2915216_26973 ERR2915216_28270 ERR2915216_29012 ERR2915216_30357 ERR2915216_30370 ERR2915216_33771 ERR2915216_34706 ERR2915216_37187 ERR2915216_3993 ERR2915216_4006 ERR2915216_40119 ERR2915216_43492 ERR2915216_44450 ERR2915216_44994 ERR2915216_45262 ERR2915216_45912 ERR2915216_47437 ERR2915216_48787 ERR2915216_49118 ERR2915216_49566 ERR2915216_6783 ERR2915216_7996 ERR2915216_8783 ERR2915216_9242 ERR2915216_957 ERR2915217_10252 ERR2915217_11613 ERR2915217_11888 ERR2915217_14088 ERR2915217_14878 ERR2915217_1637 ERR2915217_16495 ERR2915217_20274 ERR2915217_2036 ERR2915217_21060 ERR2915217_21671 ERR2915217_22647 ERR2915217_24450 ERR2915217_25437 ERR2915217_28870 ERR2915217_29134 ERR2915217_31253 ERR2915217_31604 ERR2915217_33411 ERR2915217_34735 ERR2915217_35931 ERR2915217_38479 ERR2915217_39393 ERR2915217_39696 ERR2915217_40875 ERR2915217_44580 ERR2915217_44835 ERR2915217_45671 ERR2915217_46731 ERR2915217_48638 ERR2915217_7376 ERR2915217_8263 ERR2915218_11347 ERR2915218_14518 ERR2915218_15153 ERR2915218_18570 ERR2915218_19633 ERR2915218_28106 ERR2915218_34913 ERR2915218_35800 ERR2915218_35959 ERR2915218_37543 ERR2915218_40633 ERR2915218_42473 ERR2915218_48762 ERR2915219_12953 ERR2915219_13768 ERR2915219_15736 ERR2915219_15806 ERR2915219_16098 ERR2915219_1623 ERR2915219_17077 ERR2915219_20819 ERR2915219_20892 ERR2915219_24544 ERR2915219_24629 ERR2915219_28397 ERR2915219_28402 ERR2915219_30145 ERR2915219_31497 ERR2915219_33172 ERR2915219_33764 ERR2915219_33891 ERR2915219_34541 ERR2915219_35283 ERR2915219_36543 ERR2915219_39518 ERR2915219_40882 ERR2915219_42075 ERR2915219_44684 ERR2915219_44714 ERR2915219_46114 ERR2915219_48146 ERR2915219_48402 ERR2915219_49162 ERR2915219_49548 ERR2915219_5235 ERR2915219_5945 ERR2915219_6279 ERR2915219_682 ERR2915219_6900 ERR2915219_9408 ERR2915219_9609 ERR2915220_1284 ERR2915220_1572 ERR2915220_1800 ERR2915220_19910 ERR2915220_20286 ERR2915220_20653 ERR2915220_20704 ERR2915220_21091 ERR2915220_21963 ERR2915220_23057 ERR2915220_29278 ERR2915220_31198 ERR2915220_31493 ERR2915220_32136 ERR2915220_36144 ERR2915220_37732 ERR2915220_38116 ERR2915220_39276 ERR2915220_39999 ERR2915220_41205 ERR2915220_43816 ERR2915220_43966 ERR2915220_45432 ERR2915220_5769 ERR2915221_1286 ERR2915221_23538 ERR2915221_24036 ERR2915221_25646 ERR2915221_26091 ERR2915221_28131 ERR2915221_2906 ERR2915221_34775 ERR2915221_36012 ERR2915221_37944 ERR2915221_3959 ERR2915221_42999 ERR2915221_45420 ERR2915221_47860 ERR2915221_5249 ERR2915221_5374 ERR2915221_9739 ERR2915222_28060 ERR2915223_13631 ERR2915223_14117 ERR2915223_14348 ERR2915223_18510 ERR2915223_19568 ERR2915223_19965 ERR2915223_23757 ERR2915223_26820 ERR2915223_27211 ERR2915223_27701 ERR2915223_39528 ERR2915223_4036 ERR2915223_4060 ERR2915223_41042 ERR2915223_4140 ERR2915223_4237 ERR2915223_45160 ERR2915223_4826 ERR2915223_6204 ERR2915223_6977 ERR2915223_8388 ERR2915224_1621 ERR2915224_29286 ERR2915224_32988 ERR2915224_36963 ERR2915224_39655 ERR2915224_46840 ERR2915225_10346 ERR2915225_10636 ERR2915225_1191 ERR2915225_12279 ERR2915225_12458 ERR2915225_14003 ERR2915225_14016 ERR2915225_14990 ERR2915225_15746 ERR2915225_16597 ERR2915225_20096 ERR2915225_2578 ERR2915225_29239 ERR2915225_31702 ERR2915225_35785 ERR2915225_3666 ERR2915225_37631 ERR2915225_39976 ERR2915225_40366 ERR2915225_4052 ERR2915225_4112 ERR2915225_43462 ERR2915225_44018 ERR2915225_46347 ERR2915225_46636 ERR2915225_5871 ERR2915225_7497 ERR2915226_14237 ERR2915226_15334 ERR2915226_18549 ERR2915226_18957 ERR2915226_23761 ERR2915226_29086 ERR2915226_31333 ERR2915226_32231 ERR2915226_37243 ERR2915226_45858 ERR2915226_5550 ERR2915226_8338 ERR2915226_9629 ERR2915229_15064 ERR2915229_16443 ERR2915229_1719 ERR2915229_17658 ERR2915229_1820 ERR2915229_21687 ERR2915229_22417 ERR2915229_23031 ERR2915229_23384 ERR2915229_23386 ERR2915229_24641 ERR2915229_27462 ERR2915229_28868 ERR2915229_30287 ERR2915229_31445 ERR2915229_32188 ERR2915229_33750 ERR2915229_35821 ERR2915229_39301 ERR2915229_40194 ERR2915229_41907 ERR2915229_4209 ERR2915229_44483 ERR2915230_22517 ERR2915230_28416 ERR2915230_4731 ERR2915231_19306 ERR2915231_19583 ERR2915231_25669 ERR2915231_26241 ERR2915231_27263 ERR2915231_27464 ERR2915231_2772 ERR2915231_36168 ERR2915231_37254 ERR2915231_40072 ERR2915231_41333 ERR2915231_5653 ERR2915231_668 ERR2915232_10210 ERR2915232_10773 ERR2915232_14326 ERR2915232_19162 ERR2915232_29800 ERR2915232_32034 ERR2915232_48505 ERR2915232_49318 ERR2915232_7188 ERR2915232_900 ERR2915233_12990 ERR2915233_24352 ERR2915233_28396 ERR2915233_30409 ERR2915233_30637 ERR2915233_32434 ERR2915233_35 ERR2915233_41384 ERR2915234_16390 ERR2915234_26025 ERR2915234_36726 ERR2915234_44730 ERR2915234_48469 ERR2915234_6005 ERR2915234_6982 ERR2915234_8129 ERR2915236_10458 ERR2915236_49552 ERR2915237_15570 ERR2915237_17100 ERR2915237_19028 ERR2915237_2893 ERR2915237_42539 ERR2915237_7213 ERR2915239_41011 ERR2915240_33572 ERR2915242_11039 ERR2915242_14748 ERR2915242_20989 ERR2915242_27985 ERR2915242_44698 ERR2915242_46961 ERR2915243_20672 ERR2915243_23553 ERR2915243_27056 ERR2915243_34758 ERR2915243_45410 ERR2915243_5365 ERR2915244_12940 ERR2915244_16578 ERR2915244_26322 ERR2915244_33761 ERR2915244_46849 ERR2915244_5930 ERR2915244_663 ERR2915244_7669 ERR2915246_47752 ERR2915246_9927 ERR2915249_15689 ERR2915249_28795 ERR2915249_7671 ERR2915250_24155 ERR2915250_42053 ERR2915251_30531 ERR2915251_31980 ERR2915251_43786 ERR2915251_47399 ERR2915252_43578 ERR2915207_3394 ERR2915207_4531 ERR2915207_6824 ERR2915207_9771 ERR2915207_10074 ERR2915207_10078 ERR2915207_12157 ERR2915207_19831 ERR2915207_21391 ERR2915207_23739 ERR2915207_23878 ERR2915207_30656 ERR2915207_31738 ERR2915207_39505 ERR2915207_39991 ERR2915207_43112 ERR2915207_44885 ERR2915207_45667 ERR2915207_45880 ERR2915207_46338 ERR2915207_47961 ERR2915208_1448 ERR2915208_10984 ERR2915208_11934 ERR2915208_13585 ERR2915208_15828 ERR2915208_17484 ERR2915208_18151 ERR2915208_20097 ERR2915208_21049 ERR2915208_22983 ERR2915208_24764 ERR2915208_26731 ERR2915208_28466 ERR2915208_29932 ERR2915208_31225 ERR2915208_31460 ERR2915208_31691 ERR2915208_31950 ERR2915208_32866 ERR2915208_33004 ERR2915208_34868 ERR2915208_35546 ERR2915208_37213 ERR2915208_37513 ERR2915208_40936 ERR2915208_46191 ERR2915208_48421 ERR2915209_12216 ERR2915209_27475 ERR2915210_3993 ERR2915210_4016 ERR2915210_4034 ERR2915210_6892 ERR2915210_7823 ERR2915210_8127 ERR2915210_8624 ERR2915210_10099 ERR2915210_11606 ERR2915210_14339 ERR2915210_15061 ERR2915210_15623 ERR2915210_15787 ERR2915210_15799 ERR2915210_16653 ERR2915210_19524 ERR2915210_19948 ERR2915210_20013 ERR2915210_21261 ERR2915210_21816 ERR2915210_24058 ERR2915210_25460 ERR2915210_25506 ERR2915210_25541 ERR2915210_26051 ERR2915210_26888 ERR2915210_27575 ERR2915210_27761 ERR2915210_30139 ERR2915210_30237 ERR2915210_30437 ERR2915210_31847 ERR2915210_31982 ERR2915210_31988 ERR2915210_33234 ERR2915210_33526 ERR2915210_34490 ERR2915210_36545 ERR2915210_36972 ERR2915210_39026 ERR2915210_39264 ERR2915210_39491 ERR2915210_40439 ERR2915210_40614 ERR2915210_42750 ERR2915210_42823 ERR2915210_43041 ERR2915210_43604 ERR2915210_45295 ERR2915210_46967 ERR2915210_48859 ERR2915211_43209 ERR2915212_674 ERR2915212_730 ERR2915212_2041 ERR2915212_3090 ERR2915212_5316 ERR2915212_8363 ERR2915212_9254 ERR2915212_9957 ERR2915212_10557 ERR2915212_11204 ERR2915212_12211 ERR2915212_14034 ERR2915212_16425 ERR2915212_16428 ERR2915212_16438 ERR2915212_16452 ERR2915212_17163 ERR2915212_17345 ERR2915212_18036 ERR2915212_18653 ERR2915212_20432 ERR2915212_21407 ERR2915212_21814 ERR2915212_22585 ERR2915212_22700 ERR2915212_23308 ERR2915212_24563 ERR2915212_24729 ERR2915212_24775 ERR2915212_24984 ERR2915212_26592 ERR2915212_27503 ERR2915212_27661 ERR2915212_27998 ERR2915212_28822 ERR2915212_31068 ERR2915212_31168 ERR2915212_33533 ERR2915212_33952 ERR2915212_34505 ERR2915212_35532 ERR2915212_35967 ERR2915212_37259 ERR2915212_37466 ERR2915212_37725 ERR2915212_37940 ERR2915212_38061 ERR2915212_38156 ERR2915212_38817 ERR2915212_39209 ERR2915212_40744 ERR2915212_41859 ERR2915212_42378 ERR2915212_42976 ERR2915212_45969 ERR2915213_6253 ERR2915213_7763 ERR2915213_9923 ERR2915213_11597 ERR2915213_13862 ERR2915213_26448 ERR2915213_29088 ERR2915213_35923 ERR2915213_36783 ERR2915213_36798 ERR2915213_38378 ERR2915213_39471 ERR2915213_40475 ERR2915213_40521 ERR2915213_44193 ERR2915213_46229 ERR2915213_46780 ERR2915213_47783 ERR2915213_48595 ERR2915213_50747 ERR2915214_5859 ERR2915214_39414 ERR2915214_43232 ERR2915215_1915 ERR2915215_4804 ERR2915215_5196 ERR2915215_5249 ERR2915215_5306 ERR2915215_5938 ERR2915215_7205 ERR2915215_7535 ERR2915215_10034 ERR2915215_10472 ERR2915215_10616 ERR2915215_10880 ERR2915215_10904 ERR2915215_11021 ERR2915215_11536 ERR2915215_12355 ERR2915215_13401 ERR2915215_14489 ERR2915215_14511 ERR2915215_14979 ERR2915215_15169 ERR2915215_16714 ERR2915215_17221 ERR2915215_17572 ERR2915215_18701 ERR2915215_19440 ERR2915215_20643 ERR2915215_21069 ERR2915215_22045 ERR2915215_22213 ERR2915215_23033 ERR2915215_23505 ERR2915215_23644 ERR2915215_24198 ERR2915215_26100 ERR2915215_26349 ERR2915215_27063 ERR2915215_27264 ERR2915215_27627 ERR2915215_27865 ERR2915215_28567 ERR2915215_28763 ERR2915215_28983 ERR2915215_31610 ERR2915215_34908 ERR2915215_37148 ERR2915215_38619 ERR2915215_39263 ERR2915215_39299 ERR2915215_40497 ERR2915215_41479 ERR2915215_42074 ERR2915215_44563 ERR2915215_46708 ERR2915215_46961 ERR2915215_48217 ERR2915215_49039 ERR2915216_516 ERR2915216_724 ERR2915216_2122 ERR2915216_6774 ERR2915216_6918 ERR2915216_7972 ERR2915216_8026 ERR2915216_10009 ERR2915216_10544 ERR2915216_12671 ERR2915216_13233 ERR2915216_13384 ERR2915216_14066 ERR2915216_14113 ERR2915216_14669 ERR2915216_15717 ERR2915216_16293 ERR2915216_16638 ERR2915216_16952 ERR2915216_17667 ERR2915216_17996 ERR2915216_20182 ERR2915216_21595 ERR2915216_22772 ERR2915216_23293 ERR2915216_23887 ERR2915216_24637 ERR2915216_24855 ERR2915216_24884 ERR2915216_24901 ERR2915216_27412 ERR2915216_29793 ERR2915216_30689 ERR2915216_30722 ERR2915216_30804 ERR2915216_31101 ERR2915216_31704 ERR2915216_31894 ERR2915216_32511 ERR2915216_32621 ERR2915216_32631 ERR2915216_33968 ERR2915216_34213 ERR2915216_34314 ERR2915216_36951 ERR2915216_37798 ERR2915216_40462 ERR2915216_41955 ERR2915216_42086 ERR2915216_42414 ERR2915216_44356 ERR2915216_47696 ERR2915216_48591 ERR2915216_48807 ERR2915216_48966 ERR2915216_49167 ERR2915217_4425 ERR2915217_5046 ERR2915217_8086 ERR2915217_8096 ERR2915217_9342 ERR2915217_9574 ERR2915217_11394 ERR2915217_12637 ERR2915217_13662 ERR2915217_14775 ERR2915217_16478 ERR2915217_16558 ERR2915217_20608 ERR2915217_22644 ERR2915217_26171 ERR2915217_26518 ERR2915217_26519 ERR2915217_29681 ERR2915217_29722 ERR2915217_33462 ERR2915217_34807 ERR2915217_37493 ERR2915217_40956 ERR2915217_41243 ERR2915217_41452 ERR2915217_43108 ERR2915217_44869 ERR2915217_44959 ERR2915217_45320 ERR2915217_46021 ERR2915217_46202 ERR2915218_6080 ERR2915218_7176 ERR2915218_8823 ERR2915218_9110 ERR2915218_13070 ERR2915218_13094 ERR2915218_25439 ERR2915218_27121 ERR2915218_29407 ERR2915218_30074 ERR2915218_32412 ERR2915218_44742 ERR2915218_45552 ERR2915218_50290 ERR2915219_1086 ERR2915219_1128 ERR2915219_1930 ERR2915219_4135 ERR2915219_4190 ERR2915219_4457 ERR2915219_5019 ERR2915219_6076 ERR2915219_7625 ERR2915219_7678 ERR2915219_8003 ERR2915219_9033 ERR2915219_9643 ERR2915219_9773 ERR2915219_10480 ERR2915219_10660 ERR2915219_10734 ERR2915219_12217 ERR2915219_13878 ERR2915219_13901 ERR2915219_13962 ERR2915219_14139 ERR2915219_17888 ERR2915219_18138 ERR2915219_18360 ERR2915219_18828 ERR2915219_19586 ERR2915219_21384 ERR2915219_22504 ERR2915219_22688 ERR2915219_25177 ERR2915219_28009 ERR2915219_29568 ERR2915219_30572 ERR2915219_31624 ERR2915219_31696 ERR2915219_31729 ERR2915219_32240 ERR2915219_32312 ERR2915219_36424 ERR2915219_36596 ERR2915219_36636 ERR2915219_37953 ERR2915219_38812 ERR2915219_40339 ERR2915219_41876 ERR2915219_44071 ERR2915219_44188 ERR2915219_44340 ERR2915219_45479 ERR2915219_46220 ERR2915219_46312 ERR2915219_46367 ERR2915219_49049 ERR2915219_49113 ERR2915219_50008 ERR2915220_103 ERR2915220_1375 ERR2915220_2067 ERR2915220_2069 ERR2915220_4253 ERR2915220_4254 ERR2915220_6479 ERR2915220_6742 ERR2915220_7157 ERR2915220_8469 ERR2915220_8954 ERR2915220_9507 ERR2915220_10343 ERR2915220_15454 ERR2915220_15513 ERR2915220_15579 ERR2915220_16077 ERR2915220_16569 ERR2915220_16580 ERR2915220_19101 ERR2915220_19153 ERR2915220_21110 ERR2915220_21141 ERR2915220_21248 ERR2915220_21863 ERR2915220_22984 ERR2915220_23407 ERR2915220_25061 ERR2915220_25100 ERR2915220_25796 ERR2915220_25952 ERR2915220_26544 ERR2915220_26636 ERR2915220_27465 ERR2915220_28636 ERR2915220_33185 ERR2915220_33455 ERR2915220_33571 ERR2915220_33932 ERR2915220_33997 ERR2915220_34103 ERR2915220_34163 ERR2915220_34951 ERR2915220_35201 ERR2915220_36483 ERR2915220_36848 ERR2915220_37103 ERR2915220_37789 ERR2915220_39070 ERR2915220_40839 ERR2915220_41415 ERR2915220_41564 ERR2915220_41916 ERR2915220_42155 ERR2915220_43801 ERR2915220_44812 ERR2915220_45281 ERR2915220_46128 ERR2915220_46464 ERR2915220_47748 ERR2915220_47819 ERR2915220_49310 ERR2915220_49762 ERR2915220_49796 ERR2915220_49998 ERR2915221_106 ERR2915221_410 ERR2915221_982 ERR2915221_1048 ERR2915221_4463 ERR2915221_6004 ERR2915221_7322 ERR2915221_8671 ERR2915221_8718 ERR2915221_8964 ERR2915221_9903 ERR2915221_11332 ERR2915221_19282 ERR2915221_23295 ERR2915221_23382 ERR2915221_24070 ERR2915221_27168 ERR2915221_29517 ERR2915221_33606 ERR2915221_34931 ERR2915221_39045 ERR2915221_39882 ERR2915221_40077 ERR2915221_40720 ERR2915221_43120 ERR2915221_43211 ERR2915221_43267 ERR2915221_43377 ERR2915221_45280 ERR2915221_46754 ERR2915221_47554 ERR2915221_47713 ERR2915222_6273 ERR2915222_22109 ERR2915222_26986 ERR2915222_36028 ERR2915222_37055 ERR2915222_37167 ERR2915223_517 ERR2915223_988 ERR2915223_1169 ERR2915223_1194 ERR2915223_1428 ERR2915223_1620 ERR2915223_4639 ERR2915223_6985 ERR2915223_8149 ERR2915223_8878 ERR2915223_9274 ERR2915223_12903 ERR2915223_13682 ERR2915223_15237 ERR2915223_16655 ERR2915223_17754 ERR2915223_18214 ERR2915223_18355 ERR2915223_18672 ERR2915223_18724 ERR2915223_18913 ERR2915223_19098 ERR2915223_19483 ERR2915223_20068 ERR2915223_20331 ERR2915223_21006 ERR2915223_21276 ERR2915223_22462 ERR2915223_22723 ERR2915223_22883 ERR2915223_23018 ERR2915223_23477 ERR2915223_25116 ERR2915223_30115 ERR2915223_32354 ERR2915223_35833 ERR2915223_36360 ERR2915223_36719 ERR2915223_36776 ERR2915223_37019 ERR2915223_37746 ERR2915223_38240 ERR2915223_43116 ERR2915223_43188 ERR2915223_43940 ERR2915223_45104 ERR2915223_45789 ERR2915223_46276 ERR2915223_46488 ERR2915223_47278 ERR2915223_47447 ERR2915223_48315 ERR2915223_49088 ERR2915223_49374 ERR2915224_7130 ERR2915224_11855 ERR2915224_19562 ERR2915224_22852 ERR2915224_29337 ERR2915224_30344 ERR2915225_1847 ERR2915225_8042 ERR2915225_8692 ERR2915225_8781 ERR2915225_9838 ERR2915225_10102 ERR2915225_11995 ERR2915225_12719 ERR2915225_13459 ERR2915225_13804 ERR2915225_14338 ERR2915225_17367 ERR2915225_19009 ERR2915225_19081 ERR2915225_20887 ERR2915225_21158 ERR2915225_25573 ERR2915225_28229 ERR2915225_29460 ERR2915225_34243 ERR2915225_34378 ERR2915225_35275 ERR2915225_35678 ERR2915225_36516 ERR2915225_37725 ERR2915225_40880 ERR2915225_41565 ERR2915225_41995 ERR2915225_42369 ERR2915225_43375 ERR2915225_44550 ERR2915225_44811 ERR2915225_45117 ERR2915225_46736 ERR2915225_48039 ERR2915226_1079 ERR2915226_2020 ERR2915226_3616 ERR2915226_4904 ERR2915226_5217 ERR2915226_6109 ERR2915226_6168 ERR2915226_7238 ERR2915226_7460 ERR2915226_8207 ERR2915226_8287 ERR2915226_13967 ERR2915226_14814 ERR2915226_16299 ERR2915226_16724 ERR2915226_19836 ERR2915226_20025 ERR2915226_20041 ERR2915226_20163 ERR2915226_22733 ERR2915226_23088 ERR2915226_23580 ERR2915226_23762 ERR2915226_25809 ERR2915226_25954 ERR2915226_27394 ERR2915226_28543 ERR2915226_31142 ERR2915226_31743 ERR2915226_34349 ERR2915226_34595 ERR2915226_36284 ERR2915226_38805 ERR2915226_39070 ERR2915226_42174 ERR2915226_42186 ERR2915226_43031 ERR2915226_44310 ERR2915226_45812 ERR2915226_46464 ERR2915226_47919 ERR2915226_47927 ERR2915227_2024 ERR2915227_2184 ERR2915227_23021 ERR2915228_31179 ERR2915229_2680 ERR2915229_5154 ERR2915229_6435 ERR2915229_7304 ERR2915229_7860 ERR2915229_8485 ERR2915229_10034 ERR2915229_11513 ERR2915229_11795 ERR2915229_14271 ERR2915229_15805 ERR2915229_17053 ERR2915229_17592 ERR2915229_18238 ERR2915229_18444 ERR2915229_19390 ERR2915229_19630 ERR2915229_20266 ERR2915229_20713 ERR2915229_21200 ERR2915229_21438 ERR2915229_22798 ERR2915229_22918 ERR2915229_23095 ERR2915229_24268 ERR2915229_24346 ERR2915229_24955 ERR2915229_27812 ERR2915229_28980 ERR2915229_29041 ERR2915229_29696 ERR2915229_30976 ERR2915229_31399 ERR2915229_35126 ERR2915229_35139 ERR2915229_35156 ERR2915229_36301 ERR2915229_36785 ERR2915229_37910 ERR2915229_39667 ERR2915229_39676 ERR2915229_40329 ERR2915229_41063 ERR2915229_41177 ERR2915229_42031 ERR2915229_42557 ERR2915229_42661 ERR2915229_43997 ERR2915229_45907 ERR2915229_46143 ERR2915229_47106 ERR2915229_47772 ERR2915229_49318 ERR2915230_486 ERR2915230_3232 ERR2915230_6229 ERR2915230_16909 ERR2915230_20789 ERR2915230_23492 ERR2915230_31204 ERR2915230_39745 ERR2915230_44674 ERR2915230_46986 ERR2915230_47826 ERR2915230_47879 ERR2915231_2247 ERR2915231_10210 ERR2915231_12566 ERR2915231_15808 ERR2915231_17761 ERR2915231_19441 ERR2915231_20867 ERR2915231_21265 ERR2915231_21550 ERR2915231_22214 ERR2915231_23091 ERR2915231_24970 ERR2915231_25629 ERR2915231_26217 ERR2915231_27999 ERR2915231_30670 ERR2915231_32332 ERR2915231_33318 ERR2915231_33966 ERR2915231_34592 ERR2915231_36120 ERR2915231_36510 ERR2915231_42577 ERR2915231_42927 ERR2915231_43270 ERR2915231_43305 ERR2915231_43621 ERR2915231_44574 ERR2915231_44898 ERR2915232_24 ERR2915232_959 ERR2915232_1548 ERR2915232_2703 ERR2915232_5221 ERR2915232_5949 ERR2915232_6651 ERR2915232_7490 ERR2915232_7718 ERR2915232_9624 ERR2915232_14394 ERR2915232_15415 ERR2915232_17536 ERR2915232_18939 ERR2915232_19652 ERR2915232_22156 ERR2915232_25325 ERR2915232_30933 ERR2915232_37112 ERR2915232_39665 ERR2915232_40337 ERR2915232_40420 ERR2915232_41145 ERR2915232_41807 ERR2915232_43206 ERR2915232_46642 ERR2915232_48376 ERR2915233_7435 ERR2915233_8241 ERR2915233_10278 ERR2915233_18636 ERR2915233_23078 ERR2915233_31400 ERR2915233_32891 ERR2915233_36381 ERR2915233_37139 ERR2915233_38961 ERR2915233_39987 ERR2915233_43127 ERR2915233_49244 ERR2915233_49773 ERR2915234_17323 ERR2915234_23944 ERR2915234_31668 ERR2915234_31966 ERR2915234_35372 ERR2915234_37843 ERR2915234_42367 ERR2915234_43087 ERR2915234_43755 ERR2915234_49678 ERR2915237_8761 ERR2915237_23699 ERR2915237_26040 ERR2915237_28127 ERR2915237_29517 ERR2915237_29943 ERR2915237_32714 ERR2915237_36461 ERR2915237_36622 ERR2915237_39003 ERR2915237_40464 ERR2915237_47945 ERR2915237_49255 ERR2915237_50209 ERR2915239_15869 ERR2915241_19115 ERR2915241_31762 ERR2915242_971 ERR2915242_3606 ERR2915242_6562 ERR2915242_8517 ERR2915242_11724 ERR2915242_19223 ERR2915242_20942 ERR2915242_21118 ERR2915242_28906 ERR2915242_34193 ERR2915242_35598 ERR2915242_36981 ERR2915242_37074 ERR2915242_37610 ERR2915242_40175 ERR2915242_40408 ERR2915242_40448 ERR2915242_45280 ERR2915242_48679 ERR2915243_3561 ERR2915243_4456 ERR2915243_6713 ERR2915243_7053 ERR2915243_8867 ERR2915243_11119 ERR2915243_12222 ERR2915243_22779 ERR2915243_26801 ERR2915243_26976 ERR2915243_28484 ERR2915243_34812 ERR2915243_38584 ERR2915243_45907 ERR2915243_47341 ERR2915243_48019 ERR2915244_54 ERR2915244_1246 ERR2915244_1387 ERR2915244_4153 ERR2915244_11339 ERR2915244_11826 ERR2915244_14035 ERR2915244_16073 ERR2915244_19978 ERR2915244_20510 ERR2915244_21960 ERR2915244_22664 ERR2915244_23497 ERR2915244_24371 ERR2915244_27366 ERR2915244_27448 ERR2915244_28175 ERR2915244_29981 ERR2915244_30510 ERR2915244_34353 ERR2915244_36042 ERR2915244_36570 ERR2915244_41789 ERR2915244_43370 ERR2915244_43511 ERR2915244_44611 ERR2915244_46720 ERR2915244_47418 ERR2915246_5730 ERR2915246_30376 ERR2915246_34907 ERR2915249_15458 ERR2915249_46180 ERR2915249_49036 ERR2915250_44055 ERR2915251_2268 ERR2915251_8068 ERR2915251_12796 ERR2915251_22130 ERR2915251_26004 ERR2915251_36183 ERR2915251_36584 ERR2915251_38286 ERR2915251_39338 ERR2915251_45701 ERR2915251_47966 ERR2915251_48335 ERR2915252_15418 ERR2915252_19869 ERR2915252_34485 ERR2915252_39906 ERR2915254_3692 ERR2915254_5918 ERR2915254_22783 ERR2915254_29980 ERR2915254_41231 ERR2915207_24593 ERR2915207_33510 ERR2915207_34641 ERR2915207_38227 ERR2915207_39708 ERR2915207_40757 ERR2915207_40933 ERR2915207_46405 ERR2915208_474 ERR2915208_2256 ERR2915208_3256 ERR2915208_5237 ERR2915208_9975 ERR2915208_15926 ERR2915208_30725 ERR2915208_31423 ERR2915208_34850 ERR2915208_39755 ERR2915208_41325 ERR2915208_41534 ERR2915208_42295 ERR2915208_44256 ERR2915208_44498 ERR2915208_46473 ERR2915210_633 ERR2915210_4714 ERR2915210_15969 ERR2915210_16294 ERR2915210_21937 ERR2915210_23289 ERR2915210_26425 ERR2915210_28763 ERR2915210_30257 ERR2915210_30755 ERR2915210_36723 ERR2915210_36955 ERR2915210_39099 ERR2915210_42801 ERR2915210_45520 ERR2915210_45728 ERR2915210_49432 ERR2915212_1260 ERR2915212_7275 ERR2915212_9902 ERR2915212_11782 ERR2915212_12358 ERR2915212_13063 ERR2915212_16348 ERR2915212_19926 ERR2915212_25679 ERR2915212_27035 ERR2915212_27852 ERR2915212_40607 ERR2915212_46635 ERR2915213_175 ERR2915213_489 ERR2915213_592 ERR2915213_2076 ERR2915213_2257 ERR2915213_5459 ERR2915213_6015 ERR2915213_6445 ERR2915213_7233 ERR2915213_7542 ERR2915213_7629 ERR2915213_9057 ERR2915213_9574 ERR2915213_9602 ERR2915213_9739 ERR2915213_9802 ERR2915213_10447 ERR2915213_10540 ERR2915213_11410 ERR2915213_13635 ERR2915213_13941 ERR2915213_14176 ERR2915213_14560 ERR2915213_15466 ERR2915213_15991 ERR2915213_16863 ERR2915213_17110 ERR2915213_17123 ERR2915213_17492 ERR2915213_18904 ERR2915213_19622 ERR2915213_19684 ERR2915213_19875 ERR2915213_20168 ERR2915213_21002 ERR2915213_21767 ERR2915213_21884 ERR2915213_23609 ERR2915213_23863 ERR2915213_25363 ERR2915213_25629 ERR2915213_25686 ERR2915213_25849 ERR2915213_26059 ERR2915213_26576 ERR2915213_27140 ERR2915213_27544 ERR2915213_27948 ERR2915213_28079 ERR2915213_28276 ERR2915213_28839 ERR2915213_29554 ERR2915213_29646 ERR2915213_29703 ERR2915213_31006 ERR2915213_31109 ERR2915213_31424 ERR2915213_32392 ERR2915213_33357 ERR2915213_33733 ERR2915213_34007 ERR2915213_34525 ERR2915213_35641 ERR2915213_35700 ERR2915213_36600 ERR2915213_38157 ERR2915213_38516 ERR2915213_38895 ERR2915213_38927 ERR2915213_39143 ERR2915213_40236 ERR2915213_40355 ERR2915213_42599 ERR2915213_43107 ERR2915213_43395 ERR2915213_43632 ERR2915213_44312 ERR2915213_44458 ERR2915213_44661 ERR2915213_45119 ERR2915213_47161 ERR2915213_47911 ERR2915213_48581 ERR2915213_48798 ERR2915213_48900 ERR2915213_50368 ERR2915213_50567 ERR2915213_50752 ERR2915213_50830 ERR2915214_108 ERR2915214_873 ERR2915214_6548 ERR2915214_12426 ERR2915214_13003 ERR2915214_14232 ERR2915214_16347 ERR2915214_19601 ERR2915214_19813 ERR2915214_23129 ERR2915214_37105 ERR2915214_42091 ERR2915214_45083 ERR2915214_46278 ERR2915215_19 ERR2915215_1311 ERR2915215_4927 ERR2915215_7146 ERR2915215_7363 ERR2915215_7921 ERR2915215_9906 ERR2915215_10664 ERR2915215_11577 ERR2915215_12137 ERR2915215_12807 ERR2915215_13129 ERR2915215_13452 ERR2915215_15883 ERR2915215_16920 ERR2915215_17646 ERR2915215_17874 ERR2915215_18113 ERR2915215_18489 ERR2915215_21096 ERR2915215_21678 ERR2915215_26511 ERR2915215_26566 ERR2915215_26611 ERR2915215_28845 ERR2915215_30400 ERR2915215_32054 ERR2915215_32880 ERR2915215_34701 ERR2915215_34904 ERR2915215_35366 ERR2915215_35800 ERR2915215_36033 ERR2915215_37332 ERR2915215_38139 ERR2915215_39177 ERR2915215_40167 ERR2915215_41853 ERR2915215_42234 ERR2915215_42481 ERR2915215_42500 ERR2915215_44616 ERR2915215_44752 ERR2915215_46460 ERR2915215_47776 ERR2915215_48526 ERR2915216_1056 ERR2915216_1218 ERR2915216_1271 ERR2915216_2136 ERR2915216_4218 ERR2915216_4355 ERR2915216_4584 ERR2915216_4677 ERR2915216_5172 ERR2915216_5453 ERR2915216_5572 ERR2915216_5979 ERR2915216_6054 ERR2915216_6896 ERR2915216_7559 ERR2915216_8447 ERR2915216_8549 ERR2915216_8636 ERR2915216_8648 ERR2915216_8821 ERR2915216_8888 ERR2915216_9040 ERR2915216_9048 ERR2915216_10087 ERR2915216_10220 ERR2915216_10537 ERR2915216_10589 ERR2915216_10657 ERR2915216_10676 ERR2915216_11364 ERR2915216_12285 ERR2915216_12413 ERR2915216_12950 ERR2915216_13070 ERR2915216_13887 ERR2915216_14823 ERR2915216_15460 ERR2915216_15472 ERR2915216_15673 ERR2915216_16282 ERR2915216_17532 ERR2915216_17793 ERR2915216_17811 ERR2915216_17966 ERR2915216_18017 ERR2915216_18711 ERR2915216_19783 ERR2915216_20016 ERR2915216_20035 ERR2915216_22135 ERR2915216_22142 ERR2915216_23005 ERR2915216_23416 ERR2915216_24268 ERR2915216_24350 ERR2915216_24464 ERR2915216_26413 ERR2915216_26583 ERR2915216_26698 ERR2915216_26917 ERR2915216_26937 ERR2915216_28267 ERR2915216_28274 ERR2915216_28442 ERR2915216_28739 ERR2915216_29021 ERR2915216_29928 ERR2915216_30329 ERR2915216_30788 ERR2915216_30875 ERR2915216_31378 ERR2915216_32324 ERR2915216_32609 ERR2915216_33473 ERR2915216_33546 ERR2915216_33679 ERR2915216_34117 ERR2915216_34311 ERR2915216_34622 ERR2915216_35656 ERR2915216_35909 ERR2915216_36396 ERR2915216_37108 ERR2915216_40033 ERR2915216_40368 ERR2915216_40404 ERR2915216_41445 ERR2915216_41539 ERR2915216_41625 ERR2915216_41941 ERR2915216_43239 ERR2915216_43330 ERR2915216_43632 ERR2915216_43871 ERR2915216_44234 ERR2915216_45697 ERR2915216_45727 ERR2915216_45750 ERR2915216_46222 ERR2915216_47203 ERR2915216_48017 ERR2915216_48434 ERR2915216_48892 ERR2915216_49684 ERR2915217_1221 ERR2915217_1944 ERR2915217_3885 ERR2915217_4163 ERR2915217_4422 ERR2915217_5451 ERR2915217_5529 ERR2915217_5651 ERR2915217_5753 ERR2915217_6503 ERR2915217_7847 ERR2915217_8681 ERR2915217_9326 ERR2915217_9672 ERR2915217_9975 ERR2915217_10072 ERR2915217_11421 ERR2915217_11554 ERR2915217_11910 ERR2915217_12005 ERR2915217_12534 ERR2915217_12548 ERR2915217_13237 ERR2915217_13674 ERR2915217_14096 ERR2915217_14250 ERR2915217_14618 ERR2915217_14790 ERR2915217_15217 ERR2915217_15512 ERR2915217_15733 ERR2915217_16636 ERR2915217_17157 ERR2915217_17527 ERR2915217_20671 ERR2915217_21736 ERR2915217_22077 ERR2915217_22110 ERR2915217_22337 ERR2915217_22448 ERR2915217_23276 ERR2915217_24226 ERR2915217_24811 ERR2915217_25042 ERR2915217_25146 ERR2915217_26196 ERR2915217_26810 ERR2915217_27145 ERR2915217_27753 ERR2915217_27953 ERR2915217_28481 ERR2915217_28575 ERR2915217_28626 ERR2915217_28902 ERR2915217_28954 ERR2915217_29375 ERR2915217_29436 ERR2915217_29743 ERR2915217_30481 ERR2915217_30766 ERR2915217_31371 ERR2915217_31491 ERR2915217_31606 ERR2915217_32574 ERR2915217_33857 ERR2915217_34160 ERR2915217_34369 ERR2915217_34445 ERR2915217_35142 ERR2915217_35357 ERR2915217_35748 ERR2915217_37471 ERR2915217_37702 ERR2915217_37799 ERR2915217_38878 ERR2915217_38968 ERR2915217_39036 ERR2915217_39525 ERR2915217_39783 ERR2915217_39845 ERR2915217_40236 ERR2915217_40557 ERR2915217_41337 ERR2915217_41372 ERR2915217_41691 ERR2915217_41719 ERR2915217_41730 ERR2915217_41992 ERR2915217_42663 ERR2915217_43157 ERR2915217_43517 ERR2915217_43726 ERR2915217_44318 ERR2915217_44714 ERR2915217_45098 ERR2915217_45393 ERR2915217_45615 ERR2915217_45747 ERR2915217_46072 ERR2915217_46613 ERR2915217_46899 ERR2915217_46913 ERR2915217_47124 ERR2915217_47251 ERR2915217_48132 ERR2915217_49153 ERR2915217_49350 ERR2915217_49417 ERR2915217_49635 ERR2915218_4756 ERR2915218_4779 ERR2915218_6267 ERR2915218_6426 ERR2915218_6610 ERR2915218_10334 ERR2915218_10958 ERR2915218_15986 ERR2915218_16509 ERR2915218_17920 ERR2915218_18361 ERR2915218_22778 ERR2915218_24429 ERR2915218_24708 ERR2915218_25152 ERR2915218_26117 ERR2915218_26543 ERR2915218_27817 ERR2915218_28422 ERR2915218_28817 ERR2915218_29385 ERR2915218_29496 ERR2915218_33239 ERR2915218_33772 ERR2915218_35115 ERR2915218_35691 ERR2915218_36571 ERR2915218_36768 ERR2915218_39757 ERR2915218_40360 ERR2915218_40474 ERR2915218_40797 ERR2915218_42009 ERR2915218_43546 ERR2915218_45433 ERR2915218_45790 ERR2915218_47403 ERR2915218_48640 ERR2915218_49383 ERR2915219_1039 ERR2915219_1807 ERR2915219_1879 ERR2915219_2101 ERR2915219_4561 ERR2915219_5239 ERR2915219_6561 ERR2915219_6791 ERR2915219_7030 ERR2915219_8331 ERR2915219_8364 ERR2915219_10226 ERR2915219_10234 ERR2915219_10377 ERR2915219_11054 ERR2915219_11901 ERR2915219_12261 ERR2915219_12541 ERR2915219_12660 ERR2915219_13189 ERR2915219_15268 ERR2915219_15590 ERR2915219_15821 ERR2915219_16517 ERR2915219_23531 ERR2915219_23615 ERR2915219_25407 ERR2915219_27485 ERR2915219_28210 ERR2915219_29362 ERR2915219_32154 ERR2915219_32217 ERR2915219_33317 ERR2915219_34417 ERR2915219_34708 ERR2915219_34786 ERR2915219_36251 ERR2915219_36504 ERR2915219_37704 ERR2915219_39838 ERR2915219_40147 ERR2915219_41892 ERR2915219_43216 ERR2915219_44528 ERR2915219_45053 ERR2915219_46827 ERR2915219_47809 ERR2915219_47893 ERR2915219_48373 ERR2915219_48392 ERR2915219_49511 ERR2915219_50238 ERR2915220_144 ERR2915220_1263 ERR2915220_1483 ERR2915220_1798 ERR2915220_2465 ERR2915220_4513 ERR2915220_6180 ERR2915220_6616 ERR2915220_7000 ERR2915220_10435 ERR2915220_18211 ERR2915220_21648 ERR2915220_22158 ERR2915220_24393 ERR2915220_24717 ERR2915220_25536 ERR2915220_25830 ERR2915220_26844 ERR2915220_28303 ERR2915220_32319 ERR2915220_32726 ERR2915220_34031 ERR2915220_35362 ERR2915220_36298 ERR2915220_36397 ERR2915220_37392 ERR2915220_37824 ERR2915220_38072 ERR2915220_38760 ERR2915220_39123 ERR2915220_41888 ERR2915220_42304 ERR2915220_43349 ERR2915220_45146 ERR2915220_46499 ERR2915220_46515 ERR2915220_48222 ERR2915220_48981 ERR2915220_49469 ERR2915220_49946 ERR2915221_342 ERR2915221_2352 ERR2915221_6690 ERR2915221_6938 ERR2915221_7800 ERR2915221_8243 ERR2915221_8824 ERR2915221_8870 ERR2915221_8910 ERR2915221_9360 ERR2915221_9950 ERR2915221_10858 ERR2915221_10865 ERR2915221_11698 ERR2915221_11898 ERR2915221_17849 ERR2915221_19364 ERR2915221_19921 ERR2915221_20573 ERR2915221_20974 ERR2915221_20997 ERR2915221_21224 ERR2915221_22420 ERR2915221_22504 ERR2915221_25111 ERR2915221_26407 ERR2915221_26558 ERR2915221_26759 ERR2915221_27770 ERR2915221_28423 ERR2915221_29131 ERR2915221_33352 ERR2915221_38482 ERR2915221_39031 ERR2915221_40405 ERR2915221_40783 ERR2915221_43191 ERR2915221_43945 ERR2915221_44953 ERR2915221_45336 ERR2915221_46064 ERR2915221_46663 ERR2915221_46766 ERR2915221_46864 ERR2915221_48163 ERR2915221_48496 ERR2915221_49926 ERR2915221_49940 ERR2915222_4830 ERR2915222_6008 ERR2915222_16575 ERR2915222_19664 ERR2915222_23584 ERR2915222_25889 ERR2915222_33100 ERR2915222_34588 ERR2915222_40749 ERR2915222_43108 ERR2915223_208 ERR2915223_429 ERR2915223_522 ERR2915223_2192 ERR2915223_8127 ERR2915223_8980 ERR2915223_9042 ERR2915223_13226 ERR2915223_13806 ERR2915223_14465 ERR2915223_14469 ERR2915223_14919 ERR2915223_14979 ERR2915223_15505 ERR2915223_16412 ERR2915223_16867 ERR2915223_17511 ERR2915223_18749 ERR2915223_19028 ERR2915223_19704 ERR2915223_20375 ERR2915223_20760 ERR2915223_21396 ERR2915223_21963 ERR2915223_22651 ERR2915223_24524 ERR2915223_25165 ERR2915223_26620 ERR2915223_28023 ERR2915223_28277 ERR2915223_29699 ERR2915223_31314 ERR2915223_31904 ERR2915223_32023 ERR2915223_34330 ERR2915223_34629 ERR2915223_35589 ERR2915223_36693 ERR2915223_37324 ERR2915223_37568 ERR2915223_41625 ERR2915223_42460 ERR2915223_45666 ERR2915223_46473 ERR2915223_47144 ERR2915223_47255 ERR2915223_49371 ERR2915224_6028 ERR2915224_6815 ERR2915224_19029 ERR2915224_26731 ERR2915224_31847 ERR2915224_34754 ERR2915224_37065 ERR2915224_44568 ERR2915224_44581 ERR2915224_45159 ERR2915225_8644 ERR2915225_13511 ERR2915225_13628 ERR2915225_15996 ERR2915225_17532 ERR2915225_19348 ERR2915225_20252 ERR2915225_21489 ERR2915225_22709 ERR2915225_24536 ERR2915225_26565 ERR2915225_27321 ERR2915225_28048 ERR2915225_28885 ERR2915225_29669 ERR2915225_34970 ERR2915225_36217 ERR2915225_41128 ERR2915225_42657 ERR2915225_42852 ERR2915225_44094 ERR2915225_44254 ERR2915225_44380 ERR2915225_45570 ERR2915225_49123 ERR2915226_340 ERR2915226_2508 ERR2915226_7808 ERR2915226_7930 ERR2915226_11729 ERR2915226_12533 ERR2915226_12712 ERR2915226_13346 ERR2915226_13756 ERR2915226_15263 ERR2915226_15537 ERR2915226_16292 ERR2915226_18462 ERR2915226_19729 ERR2915226_31769 ERR2915226_33209 ERR2915226_33888 ERR2915226_33945 ERR2915226_36719 ERR2915226_38431 ERR2915226_39355 ERR2915226_40051 ERR2915226_42151 ERR2915226_43537 ERR2915226_47955 ERR2915229_240 ERR2915229_1011 ERR2915229_1961 ERR2915229_2596 ERR2915229_3027 ERR2915229_3860 ERR2915229_4401 ERR2915229_4453 ERR2915229_9883 ERR2915229_16607 ERR2915229_17775 ERR2915229_18678 ERR2915229_28137 ERR2915229_32529 ERR2915229_39487 ERR2915229_46568 ERR2915229_47769 ERR2915229_48301 ERR2915229_49302 ERR2915230_43726 ERR2915231_88 ERR2915231_220 ERR2915231_671 ERR2915231_2935 ERR2915231_3908 ERR2915231_4445 ERR2915231_8082 ERR2915231_8874 ERR2915231_10482 ERR2915231_11899 ERR2915231_11929 ERR2915231_12644 ERR2915231_13018 ERR2915231_13574 ERR2915231_16833 ERR2915231_18005 ERR2915231_18408 ERR2915231_18757 ERR2915231_19370 ERR2915231_19629 ERR2915231_19926 ERR2915231_22157 ERR2915231_22802 ERR2915231_22921 ERR2915231_23121 ERR2915231_23373 ERR2915231_23729 ERR2915231_23998 ERR2915231_25195 ERR2915231_25771 ERR2915231_26106 ERR2915231_27157 ERR2915231_27167 ERR2915231_28124 ERR2915231_28443 ERR2915231_28475 ERR2915231_28488 ERR2915231_28542 ERR2915231_28965 ERR2915231_30042 ERR2915231_30578 ERR2915231_31270 ERR2915231_31281 ERR2915231_32817 ERR2915231_35441 ERR2915231_35728 ERR2915231_35894 ERR2915231_36235 ERR2915231_36886 ERR2915231_36913 ERR2915231_37087 ERR2915231_37910 ERR2915231_38041 ERR2915231_38146 ERR2915231_38417 ERR2915231_38456 ERR2915231_38959 ERR2915231_40011 ERR2915231_40033 ERR2915231_40232 ERR2915231_41368 ERR2915231_41563 ERR2915231_42872 ERR2915231_45459 ERR2915231_45949 ERR2915231_46016 ERR2915231_46247 ERR2915232_2937 ERR2915232_6371 ERR2915232_9321 ERR2915232_27696 ERR2915232_37373 ERR2915232_44959 ERR2915233_9252 ERR2915233_22983 ERR2915233_28186 ERR2915234_25723 ERR2915234_42834 ERR2915234_50002 ERR2915240_25265 ERR2915240_42543 ERR2915252_1581 ERR2915252_16883 ERR2915252_34117 ERR2915252_44419 ERR2915207_41463 ERR2915208_26180 ERR2915208_43580 ERR2915209_18443 ERR2915210_16400 ERR2915210_18113 ERR2915210_22932 ERR2915210_23319 ERR2915210_28823 ERR2915210_35346 ERR2915210_42607 ERR2915210_48872 ERR2915212_36330 ERR2915212_37679 ERR2915213_24680 ERR2915213_42188 ERR2915215_18480 ERR2915215_23600 ERR2915217_22249 ERR2915217_43912 ERR2915219_43133 ERR2915219_48294 ERR2915220_16017 ERR2915220_18906 ERR2915221_11551 ERR2915221_30361 ERR2915221_30678 ERR2915221_44552 ERR2915223_32 ERR2915223_24230 ERR2915223_36902 ERR2915223_42443 ERR2915223_44241 ERR2915224_18520 ERR2915225_30900 ERR2915225_35913 ERR2915226_18795 ERR2915226_37683 ERR2915229_9521 ERR2915229_17470 ERR2915229_28427 ERR2915229_31378 ERR2915229_37730 ERR2915229_44354 ERR2915229_46910 ERR2915230_41183 ERR2915232_6594 ERR2915232_6979 ERR2915232_38343 ERR2915232_48463 ERR2915233_10614 ERR2915233_38638 ERR2915233_39983 ERR2915237_28706 ERR2915244_11519 ERR2915244_11970 ERR2915208_8849 ERR2915208_9185 ERR2915208_13960 ERR2915208_16275 ERR2915208_21440 ERR2915208_26732 ERR2915208_26770 ERR2915208_39757 ERR2915208_40492 ERR2915209_9029 ERR2915210_16067 ERR2915210_33998 ERR2915210_41563 ERR2915212_1165 ERR2915212_3842 ERR2915212_17428 ERR2915212_19565 ERR2915212_35575 ERR2915212_43686 ERR2915215_29552 ERR2915217_2112 ERR2915223_27828 ERR2915226_23086 ERR2915229_38493 ERR2915230_2494 ERR2915231_13199 ERR2915232_32401 ERR2915233_9992 ERR2915233_35384 ERR2915233_43029 ERR2915233_46315 ERR2915233_49409 ERR2915234_14757 ERR2915237_11052 ERR2915244_29790 ERR2915213_36382 ERR2915213_37017 ERR2915215_5364 ERR2915215_14935 ERR2915216_5665 ERR2915216_12855 ERR2915219_34088 ERR2915219_39954 ERR2915221_42900 ERR2915223_13837 ERR2915225_24644 ERR2915229_36174 ERR2915231_44742 ERR2915212_25818 ERR2915229_13491 ERR2915232_40466 ERR2915244_40124 ERR2915229_13771 ERR2915233_25155 ERR2915237_28387 ERR2915216_44013 ERR2915219_33345 ERR2915242_11971 ERR2915210_29722 ERR2915215_42821 ERR2915252_2911 ERR2915213_14651 ERR2915215_42849 ERR2915229_31886 ERR2915219_46390 ERR2915220_10651 ERR2915225_2434 ERR2915216_23896 ERR2915226_6886 ERR2915231_21778 ERR2915225_48700 ERR2915226_43194 ERR2915251_31911 ERR2915236_18345 ERR2915236_41219 ERR2915236_47659 ERR2915215_7136 ERR2915223_7483 ERR2915210_38723 ERR2915220_32111 ERR2915219_23794 ERR2915229_41025 ERR2915220_29640 ERR2915223_39929 ERR2915220_26976 ERR2915224_18554 ERR2915215_31517 ERR2915242_36738 ERR2915223_8263 ERR2915242_4145 ERR2915221_7591 ERR2915231_12488 ERR2915217_34955 ERR2915220_49235 ERR2915220_35899 ERR2915225_29476 ERR2915223_4634 ERR2915229_33752 ERR2915225_19194 ERR2915233_9184 ERR2915224_31813 ERR2915232_3538 ERR2915225_18174 ERR2915223_20893 ERR2915217_1520 ERR2915251_44790 ERR2915217_14248 ERR2915226_29332 ERR2915219_1011 ERR2915249_23825 ERR2915212_28994 ERR2915213_38886 ERR2915220_43664 ERR2915215_30786 ERR2915220_3996 ERR2915224_24275 ERR2915242_25736 ERR2915223_30690 ERR2915215_41292 ERR2915216_4741 ERR2915229_25361 ERR2915225_28969 ERR2915218_1335 ERR2915219_30029 ERR2915217_40008 ERR2915229_5291 ERR2915220_5052 ERR2915220_34607 ERR2915232_37357 ERR2915250_26904 ERR2915217_18836 ERR2915252_16530 ERR2915251_44616 ERR2915220_4987 ERR2915231_476 ERR2915229_40951 ERR2915229_37160 ERR2915226_44106 ERR2915242_37583 ERR2915231_35100 ERR2915244_26741 ERR2915234_25148 ERR2915215_251 ERR2915210_31752 ERR2915243_8746 ERR2915217_7011 ERR2915215_40866 ERR2915215_4153 ERR2915216_1666 ERR2915216_19486 ERR2915216_20090 ERR2915219_24427 ERR2915217_11203 ERR2915233_4374 ERR2915216_41104 ERR2915218_39772 ERR2915208_1415 ERR2915213_37078 ERR2915220_31226 ERR2915210_17798 ERR2915210_29535 ERR2915216_44223 ERR2915213_38686 ERR2915219_16479 ERR2915215_40723 ERR2915215_46131 ERR2915216_35164 ERR2915216_36218 ERR2915208_22420 ERR2915249_20077 ERR2915215_42328 ERR2915216_16891 ERR2915226_32960 ERR2915217_32494 ERR2915215_26598 ERR2915220_14305 ERR2915216_14446 ERR2915217_20745 ERR2915217_24271 ERR2915216_46697 ERR2915217_25545 ERR2915236_41596 ERR2915218_17556 ERR2915215_41831 ERR2915221_18008 ERR2915223_9385 ERR2915216_31569 ERR2915217_34870 ERR2915217_47798 ERR2915217_48224 ERR2915219_39534 ERR2915221_47648 ERR2915215_20399 ERR2915207_2047 ERR2915207_9655 ERR2915207_6688 ERR2915212_37040 ERR2915208_34756 ERR2915212_46677 ERR2915213_4473 ERR2915213_8187 ERR2915208_21387 ERR2915213_19746 ERR2915213_40103 ERR2915213_7227 ERR2915219_45017 ERR2915212_7283 ERR2915216_34246 ERR2915208_7739 ERR2915212_30289 ERR2915213_23496 ERR2915213_36667 ERR2915213_48568 ERR2915215_16862 ERR2915215_20492 ERR2915215_40200 ERR2915207_22461 ERR2915207_32043 ERR2915208_32560 ERR2915210_1134 ERR2915213_24613 ERR2915213_27023 ERR2915213_32293 ERR2915213_36983 ERR2915213_6932 ERR2915213_7646 ERR2915215_34888 ERR2915215_38775 ERR2915215_41873 ERR2915208_34379 ERR2915208_37687 ERR2915208_9916 ERR2915210_6724 ERR2915210_9783 ERR2915213_13484 ERR2915213_15836 ERR2915213_34535 ERR2915213_36452 ERR2915213_39829 ERR2915213_42710 ERR2915213_44210 ERR2915214_11644 ERR2915214_34628 ERR2915214_47478 ERR2915214_58 ERR2915214_8246 ERR2915215_11191 ERR2915215_15900 ERR2915215_17591 ERR2915215_42732 ERR2915215_5510 ERR2915215_5699 ERR2915215_6401 ERR2915216_20029 ERR2915216_22995 ERR2915216_31135 ERR2915219_11102 ERR2915220_4620 ERR2915207_45351 ERR2915207_46666 ERR2915208_44115 ERR2915208_8005 ERR2915210_10022 ERR2915210_13879 ERR2915210_46492 ERR2915210_6963 ERR2915212_39620 ERR2915212_40443 ERR2915213_19079 ERR2915213_25152 ERR2915213_26565 ERR2915213_28568 ERR2915213_42957 ERR2915213_6569 ERR2915213_8865 ERR2915214_23172 ERR2915214_35977 ERR2915215_10097 ERR2915215_23790 ERR2915215_28108 ERR2915215_31118 ERR2915215_33790 ERR2915215_33934 ERR2915215_33996 ERR2915215_35456 ERR2915215_35684 ERR2915215_38383 ERR2915215_40284 ERR2915215_44996 ERR2915216_24079 ERR2915216_30967 ERR2915216_31355 ERR2915220_4001 ERR2915207_9903 ERR2915208_11736 ERR2915208_13016 ERR2915208_152 ERR2915208_24042 ERR2915208_34216 ERR2915208_36259 ERR2915208_43788 ERR2915208_45827 ERR2915210_16575 ERR2915210_36914 ERR2915210_4487 ERR2915210_46625 ERR2915210_46990 ERR2915212_19436 ERR2915212_26645 ERR2915212_26729 ERR2915212_28782 ERR2915212_29308 ERR2915212_30361 ERR2915212_47778 ERR2915213_12733 ERR2915213_14884 ERR2915213_2206 ERR2915213_25560 ERR2915213_2844 ERR2915213_36516 ERR2915213_40073 ERR2915213_40101 ERR2915213_42628 ERR2915213_4591 ERR2915213_47679 ERR2915213_6353 ERR2915213_7726 ERR2915214_17663 ERR2915214_18658 ERR2915214_19000 ERR2915214_19018 ERR2915214_20021 ERR2915214_22469 ERR2915214_23551 ERR2915214_25383 ERR2915214_25755 ERR2915214_40158 ERR2915214_44246 ERR2915214_47012 ERR2915215_11528 ERR2915215_13214 ERR2915215_13740 ERR2915215_17702 ERR2915215_18726 ERR2915215_18979 ERR2915215_20825 ERR2915215_21611 ERR2915215_21886 ERR2915215_227 ERR2915215_22732 ERR2915215_23237 ERR2915215_23834 ERR2915215_26646 ERR2915215_27951 ERR2915215_30991 ERR2915215_32117 ERR2915215_36921 ERR2915215_38767 ERR2915215_39316 ERR2915215_41594 ERR2915215_41778 ERR2915215_43636 ERR2915215_7614 ERR2915215_78 ERR2915216_14131 ERR2915216_16064 ERR2915216_18009 ERR2915216_23403 ERR2915216_34808 ERR2915216_35758 ERR2915216_37211 ERR2915216_39717 ERR2915216_40659 ERR2915216_41092 ERR2915216_44021 ERR2915216_48003 ERR2915216_5070 ERR2915216_5133 ERR2915216_721 ERR2915216_8834 ERR2915216_9135 ERR2915216_9830 ERR2915217_14981 ERR2915217_15926 ERR2915217_22078 ERR2915217_4211 ERR2915217_48658 ERR2915217_7605 ERR2915217_8617 ERR2915218_7924 ERR2915219_15540 ERR2915219_22044 ERR2915219_23855 ERR2915219_32191 ERR2915219_32531 ERR2915219_42673 ERR2915220_27791 ERR2915221_12453 ERR2915225_420 ERR2915225_45961 ERR2915226_3856 ERR2915207_103 ERR2915207_15184 ERR2915207_18736 ERR2915208_10501 ERR2915208_11942 ERR2915208_12535 ERR2915208_1413 ERR2915208_22246 ERR2915208_22703 ERR2915208_34020 ERR2915208_36202 ERR2915208_41718 ERR2915208_45905 ERR2915208_48594 ERR2915208_49557 ERR2915208_49661 ERR2915208_8183 ERR2915209_37782 ERR2915210_10461 ERR2915210_13223 ERR2915210_15851 ERR2915210_16746 ERR2915210_19507 ERR2915210_21011 ERR2915210_23238 ERR2915210_25743 ERR2915210_30772 ERR2915210_33554 ERR2915210_34754 ERR2915210_3581 ERR2915210_37797 ERR2915210_3861 ERR2915210_4903 ERR2915210_5162 ERR2915212_11157 ERR2915212_12864 ERR2915212_14474 ERR2915212_17945 ERR2915212_19027 ERR2915212_20960 ERR2915212_22655 ERR2915212_27501 ERR2915212_30494 ERR2915212_30843 ERR2915212_32690 ERR2915212_32693 ERR2915212_33170 ERR2915212_39861 ERR2915212_45194 ERR2915212_46607 ERR2915212_47360 ERR2915212_49020 ERR2915212_681 ERR2915212_8448 ERR2915213_10475 ERR2915213_10575 ERR2915213_11159 ERR2915213_11745 ERR2915213_11785 ERR2915213_12165 ERR2915213_12693 ERR2915213_13145 ERR2915213_13232 ERR2915213_14337 ERR2915213_14895 ERR2915213_16116 ERR2915213_16516 ERR2915213_16546 ERR2915213_16677 ERR2915213_17076 ERR2915213_17184 ERR2915213_17373 ERR2915213_17494 ERR2915213_17770 ERR2915213_17799 ERR2915213_17869 ERR2915213_17950 ERR2915213_18441 ERR2915213_18774 ERR2915213_19165 ERR2915213_19275 ERR2915213_19286 ERR2915213_19621 ERR2915213_19768 ERR2915213_2012 ERR2915213_2035 ERR2915213_20445 ERR2915213_20495 ERR2915213_20722 ERR2915213_20771 ERR2915213_21317 ERR2915213_2223 ERR2915213_2299 ERR2915213_25280 ERR2915213_26191 ERR2915213_263 ERR2915213_26962 ERR2915213_27722 ERR2915213_28222 ERR2915213_28609 ERR2915213_29012 ERR2915213_29257 ERR2915213_29451 ERR2915213_29518 ERR2915213_30941 ERR2915213_31130 ERR2915213_31457 ERR2915213_31536 ERR2915213_31587 ERR2915213_32750 ERR2915213_33396 ERR2915213_33773 ERR2915213_33963 ERR2915213_34129 ERR2915213_34215 ERR2915213_34609 ERR2915213_35117 ERR2915213_36047 ERR2915213_37300 ERR2915213_37676 ERR2915213_37782 ERR2915213_37932 ERR2915213_38074 ERR2915213_38324 ERR2915213_38841 ERR2915213_38922 ERR2915213_39148 ERR2915213_39305 ERR2915213_39586 ERR2915213_40306 ERR2915213_40328 ERR2915213_40859 ERR2915213_42062 ERR2915213_42249 ERR2915213_42261 ERR2915213_42396 ERR2915213_42896 ERR2915213_43127 ERR2915213_433 ERR2915213_4330 ERR2915213_4337 ERR2915213_43690 ERR2915213_4383 ERR2915213_44171 ERR2915213_44517 ERR2915213_45359 ERR2915213_46013 ERR2915213_46869 ERR2915213_47301 ERR2915213_47316 ERR2915213_47549 ERR2915213_48219 ERR2915213_49011 ERR2915213_49422 ERR2915213_49492 ERR2915213_50181 ERR2915213_50503 ERR2915213_50542 ERR2915213_5333 ERR2915213_551 ERR2915213_5709 ERR2915213_5824 ERR2915213_5865 ERR2915213_5872 ERR2915213_632 ERR2915213_6786 ERR2915213_7312 ERR2915213_7509 ERR2915213_7566 ERR2915213_873 ERR2915213_8747 ERR2915213_877 ERR2915213_9058 ERR2915213_9357 ERR2915213_9587 ERR2915213_992 ERR2915214_1247 ERR2915214_13685 ERR2915214_15382 ERR2915214_17201 ERR2915214_1757 ERR2915214_1820 ERR2915214_18524 ERR2915214_19847 ERR2915214_19883 ERR2915214_20925 ERR2915214_21678 ERR2915214_21730 ERR2915214_21803 ERR2915214_22006 ERR2915214_22461 ERR2915214_22829 ERR2915214_23526 ERR2915214_23596 ERR2915214_24137 ERR2915214_24371 ERR2915214_25022 ERR2915214_25298 ERR2915214_26044 ERR2915214_2683 ERR2915214_28995 ERR2915214_29958 ERR2915214_3013 ERR2915214_32194 ERR2915214_3227 ERR2915214_32854 ERR2915214_33350 ERR2915214_34249 ERR2915214_34392 ERR2915214_35104 ERR2915214_35332 ERR2915214_35395 ERR2915214_36883 ERR2915214_38287 ERR2915214_38703 ERR2915214_39513 ERR2915214_41842 ERR2915214_42197 ERR2915214_43942 ERR2915214_45044 ERR2915214_45272 ERR2915214_458 ERR2915214_45850 ERR2915214_47495 ERR2915214_48955 ERR2915214_4919 ERR2915214_521 ERR2915214_5895 ERR2915214_599 ERR2915214_6003 ERR2915214_7023 ERR2915214_8303 ERR2915214_959 ERR2915215_10191 ERR2915215_10556 ERR2915215_10607 ERR2915215_10674 ERR2915215_10701 ERR2915215_1073 ERR2915215_1074 ERR2915215_10962 ERR2915215_11036 ERR2915215_11095 ERR2915215_11334 ERR2915215_11552 ERR2915215_11591 ERR2915215_1231 ERR2915215_12341 ERR2915215_13259 ERR2915215_13820 ERR2915215_13905 ERR2915215_1395 ERR2915215_13989 ERR2915215_1495 ERR2915215_15014 ERR2915215_15574 ERR2915215_15702 ERR2915215_15898 ERR2915215_1604 ERR2915215_1630 ERR2915215_16350 ERR2915215_16458 ERR2915215_16633 ERR2915215_16893 ERR2915215_1739 ERR2915215_17728 ERR2915215_17839 ERR2915215_18214 ERR2915215_18333 ERR2915215_18448 ERR2915215_18683 ERR2915215_18899 ERR2915215_19189 ERR2915215_19512 ERR2915215_19637 ERR2915215_19678 ERR2915215_19711 ERR2915215_1972 ERR2915215_19833 ERR2915215_19866 ERR2915215_19968 ERR2915215_20136 ERR2915215_20183 ERR2915215_20314 ERR2915215_20477 ERR2915215_20536 ERR2915215_20560 ERR2915215_20564 ERR2915215_20682 ERR2915215_20732 ERR2915215_20919 ERR2915215_20998 ERR2915215_21234 ERR2915215_21353 ERR2915215_21457 ERR2915215_21821 ERR2915215_21976 ERR2915215_22282 ERR2915215_22391 ERR2915215_22578 ERR2915215_22597 ERR2915215_22889 ERR2915215_22963 ERR2915215_23005 ERR2915215_23056 ERR2915215_23250 ERR2915215_23293 ERR2915215_23543 ERR2915215_23559 ERR2915215_23859 ERR2915215_23985 ERR2915215_24160 ERR2915215_2477 ERR2915215_254 ERR2915215_25412 ERR2915215_25441 ERR2915215_25602 ERR2915215_25733 ERR2915215_26157 ERR2915215_26849 ERR2915215_26998 ERR2915215_27112 ERR2915215_27273 ERR2915215_2732 ERR2915215_2748 ERR2915215_27927 ERR2915215_28121 ERR2915215_28128 ERR2915215_28145 ERR2915215_28225 ERR2915215_28909 ERR2915215_29080 ERR2915215_29457 ERR2915215_29492 ERR2915215_29664 ERR2915215_30001 ERR2915215_3004 ERR2915215_30053 ERR2915215_3027 ERR2915215_30311 ERR2915215_30708 ERR2915215_30906 ERR2915215_31463 ERR2915215_31519 ERR2915215_31567 ERR2915215_32048 ERR2915215_32063 ERR2915215_32263 ERR2915215_32570 ERR2915215_32617 ERR2915215_32921 ERR2915215_3309 ERR2915215_3323 ERR2915215_33233 ERR2915215_33962 ERR2915215_34119 ERR2915215_34187 ERR2915215_34319 ERR2915215_34593 ERR2915215_34849 ERR2915215_34977 ERR2915215_35115 ERR2915215_35160 ERR2915215_36030 ERR2915215_36423 ERR2915215_36425 ERR2915215_36516 ERR2915215_36660 ERR2915215_36795 ERR2915215_36905 ERR2915215_36934 ERR2915215_37127 ERR2915215_37163 ERR2915215_37247 ERR2915215_37664 ERR2915215_37685 ERR2915215_37760 ERR2915215_37854 ERR2915215_37969 ERR2915215_38417 ERR2915215_38459 ERR2915215_38722 ERR2915215_39676 ERR2915215_39983 ERR2915215_39989 ERR2915215_40154 ERR2915215_40392 ERR2915215_40440 ERR2915215_40469 ERR2915215_40623 ERR2915215_40797 ERR2915215_41413 ERR2915215_41660 ERR2915215_41758 ERR2915215_41839 ERR2915215_41954 ERR2915215_42132 ERR2915215_42224 ERR2915215_42652 ERR2915215_42694 ERR2915215_42829 ERR2915215_42981 ERR2915215_43005 ERR2915215_4304 ERR2915215_43130 ERR2915215_43181 ERR2915215_43238 ERR2915215_43414 ERR2915215_43531 ERR2915215_43699 ERR2915215_43772 ERR2915215_43814 ERR2915215_43913 ERR2915215_44213 ERR2915215_44271 ERR2915215_44306 ERR2915215_44387 ERR2915215_44551 ERR2915215_4470 ERR2915215_44825 ERR2915215_4511 ERR2915215_46098 ERR2915215_46349 ERR2915215_468 ERR2915215_46922 ERR2915215_47049 ERR2915215_47071 ERR2915215_47233 ERR2915215_4734 ERR2915215_4736 ERR2915215_47466 ERR2915215_47511 ERR2915215_47588 ERR2915215_47592 ERR2915215_48022 ERR2915215_48244 ERR2915215_48981 ERR2915215_49226 ERR2915215_49411 ERR2915215_49546 ERR2915215_49686 ERR2915215_49844 ERR2915215_49974 ERR2915215_49975 ERR2915215_49977 ERR2915215_50368 ERR2915215_50420 ERR2915215_5450 ERR2915215_5500 ERR2915215_592 ERR2915215_6297 ERR2915215_6692 ERR2915215_6813 ERR2915215_705 ERR2915215_7227 ERR2915215_74 ERR2915215_7426 ERR2915215_787 ERR2915215_8024 ERR2915215_8340 ERR2915215_8580 ERR2915215_8618 ERR2915215_8941 ERR2915215_9426 ERR2915215_947 ERR2915215_9646 ERR2915215_9689 ERR2915215_9760 ERR2915215_9820 ERR2915215_9870 ERR2915215_9937 ERR2915216_1024 ERR2915216_11054 ERR2915216_11315 ERR2915216_11827 ERR2915216_12644 ERR2915216_12829 ERR2915216_13254 ERR2915216_13347 ERR2915216_13504 ERR2915216_13706 ERR2915216_13816 ERR2915216_13866 ERR2915216_14257 ERR2915216_14371 ERR2915216_14456 ERR2915216_14685 ERR2915216_14714 ERR2915216_15175 ERR2915216_15436 ERR2915216_15881 ERR2915216_16540 ERR2915216_16735 ERR2915216_17775 ERR2915216_18037 ERR2915216_18751 ERR2915216_18989 ERR2915216_19331 ERR2915216_19377 ERR2915216_20306 ERR2915216_21581 ERR2915216_22296 ERR2915216_22405 ERR2915216_22507 ERR2915216_22844 ERR2915216_22858 ERR2915216_23201 ERR2915216_23895 ERR2915216_23922 ERR2915216_2483 ERR2915216_24852 ERR2915216_25178 ERR2915216_25635 ERR2915216_25788 ERR2915216_26243 ERR2915216_26951 ERR2915216_27256 ERR2915216_27523 ERR2915216_28641 ERR2915216_28683 ERR2915216_28987 ERR2915216_29237 ERR2915216_29461 ERR2915216_29476 ERR2915216_29720 ERR2915216_30005 ERR2915216_30236 ERR2915216_30310 ERR2915216_30359 ERR2915216_30685 ERR2915216_30721 ERR2915216_30990 ERR2915216_31437 ERR2915216_31497 ERR2915216_31802 ERR2915216_31960 ERR2915216_32049 ERR2915216_32358 ERR2915216_32709 ERR2915216_32867 ERR2915216_32882 ERR2915216_32937 ERR2915216_33348 ERR2915216_34266 ERR2915216_34965 ERR2915216_35268 ERR2915216_35309 ERR2915216_35644 ERR2915216_35704 ERR2915216_36170 ERR2915216_36446 ERR2915216_37525 ERR2915216_37604 ERR2915216_37622 ERR2915216_3792 ERR2915216_37954 ERR2915216_3811 ERR2915216_38166 ERR2915216_39795 ERR2915216_40047 ERR2915216_4007 ERR2915216_40136 ERR2915216_40345 ERR2915216_40668 ERR2915216_40790 ERR2915216_4146 ERR2915216_41838 ERR2915216_42233 ERR2915216_42587 ERR2915216_42589 ERR2915216_43598 ERR2915216_43916 ERR2915216_44416 ERR2915216_44947 ERR2915216_45544 ERR2915216_456 ERR2915216_46030 ERR2915216_4623 ERR2915216_46428 ERR2915216_46490 ERR2915216_46581 ERR2915216_46586 ERR2915216_47017 ERR2915216_47090 ERR2915216_47781 ERR2915216_48109 ERR2915216_48250 ERR2915216_48454 ERR2915216_48605 ERR2915216_48731 ERR2915216_49836 ERR2915216_5346 ERR2915216_5359 ERR2915216_5555 ERR2915216_5784 ERR2915216_6001 ERR2915216_6007 ERR2915216_6327 ERR2915216_654 ERR2915216_7137 ERR2915216_7154 ERR2915216_7202 ERR2915216_7206 ERR2915216_7500 ERR2915216_828 ERR2915216_8701 ERR2915216_9458 ERR2915216_9925 ERR2915217_11869 ERR2915217_12784 ERR2915217_12970 ERR2915217_14079 ERR2915217_15928 ERR2915217_16072 ERR2915217_16134 ERR2915217_16149 ERR2915217_16760 ERR2915217_17924 ERR2915217_18137 ERR2915217_18176 ERR2915217_21529 ERR2915217_23467 ERR2915217_25727 ERR2915217_26543 ERR2915217_27689 ERR2915217_27891 ERR2915217_29398 ERR2915217_31462 ERR2915217_31593 ERR2915217_31618 ERR2915217_32261 ERR2915217_32322 ERR2915217_32563 ERR2915217_32685 ERR2915217_32770 ERR2915217_33221 ERR2915217_33255 ERR2915217_34727 ERR2915217_35058 ERR2915217_36005 ERR2915217_3693 ERR2915217_39491 ERR2915217_40401 ERR2915217_41399 ERR2915217_45497 ERR2915217_46040 ERR2915217_46559 ERR2915217_46982 ERR2915217_47039 ERR2915217_47292 ERR2915217_48205 ERR2915217_48596 ERR2915217_49753 ERR2915217_5761 ERR2915217_598 ERR2915217_6611 ERR2915217_7197 ERR2915218_10206 ERR2915218_11066 ERR2915218_11114 ERR2915218_11893 ERR2915218_14603 ERR2915218_15584 ERR2915218_16158 ERR2915218_16612 ERR2915218_16688 ERR2915218_17406 ERR2915218_18843 ERR2915218_19751 ERR2915218_19796 ERR2915218_20610 ERR2915218_20791 ERR2915218_22978 ERR2915218_23925 ERR2915218_2408 ERR2915218_24235 ERR2915218_2528 ERR2915218_26078 ERR2915218_26929 ERR2915218_27103 ERR2915218_27109 ERR2915218_27826 ERR2915218_29362 ERR2915218_29891 ERR2915218_30643 ERR2915218_31887 ERR2915218_32483 ERR2915218_33968 ERR2915218_34408 ERR2915218_34531 ERR2915218_34765 ERR2915218_36962 ERR2915218_4032 ERR2915218_41344 ERR2915218_41747 ERR2915218_41808 ERR2915218_42385 ERR2915218_43808 ERR2915218_45980 ERR2915218_4754 ERR2915218_47833 ERR2915218_48755 ERR2915218_4885 ERR2915218_49948 ERR2915218_50284 ERR2915218_50478 ERR2915218_765 ERR2915218_9333 ERR2915218_936 ERR2915218_9599 ERR2915218_9933 ERR2915219_10747 ERR2915219_1133 ERR2915219_1167 ERR2915219_1176 ERR2915219_11775 ERR2915219_12997 ERR2915219_13224 ERR2915219_14318 ERR2915219_14385 ERR2915219_14394 ERR2915219_14673 ERR2915219_14976 ERR2915219_1536 ERR2915219_1558 ERR2915219_16081 ERR2915219_161 ERR2915219_16179 ERR2915219_16181 ERR2915219_16219 ERR2915219_16645 ERR2915219_16701 ERR2915219_17107 ERR2915219_17251 ERR2915219_17603 ERR2915219_18105 ERR2915219_18141 ERR2915219_18366 ERR2915219_18493 ERR2915219_18517 ERR2915219_18569 ERR2915219_1871 ERR2915219_18783 ERR2915219_19033 ERR2915219_19697 ERR2915219_1974 ERR2915219_21034 ERR2915219_21083 ERR2915219_21366 ERR2915219_21903 ERR2915219_21921 ERR2915219_22354 ERR2915219_22378 ERR2915219_22732 ERR2915219_22814 ERR2915219_23006 ERR2915219_23198 ERR2915219_23426 ERR2915219_23894 ERR2915219_23912 ERR2915219_23937 ERR2915219_2399 ERR2915219_2419 ERR2915219_2485 ERR2915219_2508 ERR2915219_25421 ERR2915219_25457 ERR2915219_25911 ERR2915219_26489 ERR2915219_26581 ERR2915219_26918 ERR2915219_27144 ERR2915219_27388 ERR2915219_27460 ERR2915219_27500 ERR2915219_28098 ERR2915219_28146 ERR2915219_28322 ERR2915219_28360 ERR2915219_28791 ERR2915219_28825 ERR2915219_29129 ERR2915219_30091 ERR2915219_30291 ERR2915219_30350 ERR2915219_30405 ERR2915219_31616 ERR2915219_31863 ERR2915219_31925 ERR2915219_32409 ERR2915219_32792 ERR2915219_32818 ERR2915219_33261 ERR2915219_33426 ERR2915219_33452 ERR2915219_33526 ERR2915219_33747 ERR2915219_33761 ERR2915219_33795 ERR2915219_33880 ERR2915219_34115 ERR2915219_34309 ERR2915219_34426 ERR2915219_34443 ERR2915219_34521 ERR2915219_34588 ERR2915219_34589 ERR2915219_35212 ERR2915219_35612 ERR2915219_35782 ERR2915219_36096 ERR2915219_36130 ERR2915219_37751 ERR2915219_37794 ERR2915219_37796 ERR2915219_37825 ERR2915219_37883 ERR2915219_38581 ERR2915219_38772 ERR2915219_39027 ERR2915219_39136 ERR2915219_39194 ERR2915219_39245 ERR2915219_39736 ERR2915219_40474 ERR2915219_41908 ERR2915219_42134 ERR2915219_42264 ERR2915219_42740 ERR2915219_42786 ERR2915219_42882 ERR2915219_42970 ERR2915219_43028 ERR2915219_43044 ERR2915219_43139 ERR2915219_432 ERR2915219_43225 ERR2915219_43336 ERR2915219_43437 ERR2915219_43808 ERR2915219_44102 ERR2915219_44414 ERR2915219_44432 ERR2915219_45109 ERR2915219_45153 ERR2915219_45306 ERR2915219_46187 ERR2915219_46296 ERR2915219_46342 ERR2915219_46745 ERR2915219_47188 ERR2915219_4724 ERR2915219_47499 ERR2915219_47746 ERR2915219_48164 ERR2915219_48327 ERR2915219_48626 ERR2915219_4863 ERR2915219_48871 ERR2915219_49003 ERR2915219_492 ERR2915219_49630 ERR2915219_50315 ERR2915219_5933 ERR2915219_715 ERR2915219_7556 ERR2915219_7812 ERR2915219_7919 ERR2915219_7921 ERR2915219_8302 ERR2915219_8389 ERR2915219_8584 ERR2915219_8750 ERR2915219_8963 ERR2915219_9173 ERR2915219_9398 ERR2915219_9545 ERR2915219_9624 ERR2915219_9656 ERR2915220_15716 ERR2915220_19528 ERR2915220_21937 ERR2915220_23094 ERR2915220_24940 ERR2915220_26686 ERR2915220_30146 ERR2915220_30522 ERR2915220_31230 ERR2915220_37971 ERR2915220_38439 ERR2915220_39112 ERR2915220_4142 ERR2915220_44524 ERR2915220_4506 ERR2915220_4914 ERR2915220_5239 ERR2915220_5740 ERR2915220_7720 ERR2915221_10013 ERR2915221_12729 ERR2915221_13149 ERR2915221_13698 ERR2915221_17327 ERR2915221_17982 ERR2915221_18181 ERR2915221_18229 ERR2915221_201 ERR2915221_22004 ERR2915221_23166 ERR2915221_23585 ERR2915221_23609 ERR2915221_2390 ERR2915221_24502 ERR2915221_2574 ERR2915221_27734 ERR2915221_28646 ERR2915221_3062 ERR2915221_31049 ERR2915221_32096 ERR2915221_32375 ERR2915221_32581 ERR2915221_32962 ERR2915221_34640 ERR2915221_34654 ERR2915221_34685 ERR2915221_35194 ERR2915221_35946 ERR2915221_37974 ERR2915221_3815 ERR2915221_4117 ERR2915221_41350 ERR2915221_4192 ERR2915221_42271 ERR2915221_4350 ERR2915221_43814 ERR2915221_46619 ERR2915221_4729 ERR2915221_48057 ERR2915221_4990 ERR2915221_50054 ERR2915221_50158 ERR2915221_5682 ERR2915221_6354 ERR2915221_644 ERR2915221_7342 ERR2915221_9707 ERR2915222_16812 ERR2915222_16851 ERR2915222_17724 ERR2915222_19560 ERR2915222_20553 ERR2915222_25720 ERR2915222_28581 ERR2915222_28692 ERR2915222_28814 ERR2915222_30397 ERR2915222_32516 ERR2915222_3762 ERR2915222_47207 ERR2915222_49319 ERR2915223_1268 ERR2915223_19409 ERR2915223_21018 ERR2915223_23318 ERR2915223_23820 ERR2915223_26648 ERR2915223_27434 ERR2915223_31788 ERR2915223_31812 ERR2915223_3593 ERR2915223_37477 ERR2915223_3894 ERR2915223_40554 ERR2915223_4098 ERR2915223_46773 ERR2915223_49520 ERR2915223_6861 ERR2915224_18038 ERR2915224_215 ERR2915224_24 ERR2915224_24010 ERR2915224_26226 ERR2915224_2833 ERR2915224_32145 ERR2915224_48219 ERR2915224_6994 ERR2915224_7234 ERR2915224_8884 ERR2915225_13427 ERR2915225_14993 ERR2915225_15034 ERR2915225_15444 ERR2915225_21102 ERR2915225_25180 ERR2915225_28176 ERR2915225_28769 ERR2915225_36990 ERR2915225_3934 ERR2915225_39399 ERR2915225_39769 ERR2915225_45978 ERR2915225_46819 ERR2915225_7592 ERR2915225_7630 ERR2915226_11053 ERR2915226_12214 ERR2915226_13724 ERR2915226_14007 ERR2915226_148 ERR2915226_15326 ERR2915226_15923 ERR2915226_23396 ERR2915226_23782 ERR2915226_27474 ERR2915226_29507 ERR2915226_33484 ERR2915226_35368 ERR2915226_36193 ERR2915226_40291 ERR2915226_40695 ERR2915226_41374 ERR2915226_7439 ERR2915226_8632 ERR2915229_10979 ERR2915229_11072 ERR2915229_12676 ERR2915229_18776 ERR2915229_19919 ERR2915229_22311 ERR2915229_29009 ERR2915229_2901 ERR2915229_31787 ERR2915229_34424 ERR2915229_35441 ERR2915229_37195 ERR2915229_41056 ERR2915229_6475 ERR2915229_8585 ERR2915230_26551 ERR2915230_36489 ERR2915230_3976 ERR2915232_12133 ERR2915232_13481 ERR2915232_21467 ERR2915232_42559 ERR2915232_44751 ERR2915232_46917 ERR2915233_16960 ERR2915233_25347 ERR2915233_31540 ERR2915233_38810 ERR2915233_3989 ERR2915233_41429 ERR2915233_44704 ERR2915233_46459 ERR2915233_49052 ERR2915234_1414 ERR2915234_16117 ERR2915234_18817 ERR2915234_20896 ERR2915234_2306 ERR2915234_26448 ERR2915234_30360 ERR2915234_30639 ERR2915234_32509 ERR2915234_36348 ERR2915234_37337 ERR2915234_39729 ERR2915234_8218 ERR2915236_6264 ERR2915242_23134 ERR2915244_22308 ERR2915244_22608 ERR2915244_24364 ERR2915244_33758 ERR2915244_39347 ERR2915244_42276 ERR2915244_43433 ERR2915244_44906 ERR2915244_4726 ERR2915244_49414 ERR2915244_9915 ERR2915246_41497 ERR2915246_5690 ERR2915250_13494 ERR2915252_13263 ERR2915252_24844 ERR2915252_30989 ERR2915252_33203 ERR2915252_45897 ERR2915252_47280 ERR2915207_2936 ERR2915207_3266 ERR2915207_6961 ERR2915207_7617 ERR2915207_8044 ERR2915207_9807 ERR2915207_12372 ERR2915207_15083 ERR2915207_16862 ERR2915207_19244 ERR2915207_23043 ERR2915207_25205 ERR2915207_25889 ERR2915207_26481 ERR2915207_28291 ERR2915207_29194 ERR2915207_31068 ERR2915207_35292 ERR2915207_35564 ERR2915207_36838 ERR2915207_36934 ERR2915207_41113 ERR2915207_43886 ERR2915207_44458 ERR2915207_46074 ERR2915208_2916 ERR2915208_5365 ERR2915208_5605 ERR2915208_6904 ERR2915208_7475 ERR2915208_9227 ERR2915208_14254 ERR2915208_14325 ERR2915208_16438 ERR2915208_17304 ERR2915208_18003 ERR2915208_19126 ERR2915208_19414 ERR2915208_20363 ERR2915208_20475 ERR2915208_20956 ERR2915208_21921 ERR2915208_23656 ERR2915208_25407 ERR2915208_26462 ERR2915208_28848 ERR2915208_29374 ERR2915208_34189 ERR2915208_35011 ERR2915208_36187 ERR2915208_37024 ERR2915208_37909 ERR2915208_39222 ERR2915208_42002 ERR2915208_42967 ERR2915208_44887 ERR2915208_45361 ERR2915208_46349 ERR2915208_46896 ERR2915208_46975 ERR2915208_48373 ERR2915208_48705 ERR2915208_48718 ERR2915208_48750 ERR2915208_49990 ERR2915209_7346 ERR2915210_600 ERR2915210_1679 ERR2915210_2770 ERR2915210_3652 ERR2915210_4671 ERR2915210_5194 ERR2915210_5863 ERR2915210_6876 ERR2915210_7806 ERR2915210_8128 ERR2915210_8651 ERR2915210_8824 ERR2915210_10202 ERR2915210_11383 ERR2915210_12111 ERR2915210_13032 ERR2915210_13047 ERR2915210_14599 ERR2915210_15173 ERR2915210_15708 ERR2915210_20378 ERR2915210_20802 ERR2915210_20941 ERR2915210_21258 ERR2915210_22080 ERR2915210_23031 ERR2915210_25173 ERR2915210_25443 ERR2915210_26431 ERR2915210_28253 ERR2915210_35541 ERR2915210_35801 ERR2915210_35862 ERR2915210_36134 ERR2915210_36353 ERR2915210_36412 ERR2915210_38096 ERR2915210_38222 ERR2915210_39183 ERR2915210_39639 ERR2915210_39975 ERR2915210_41770 ERR2915210_41885 ERR2915210_42352 ERR2915210_43279 ERR2915210_44005 ERR2915210_44376 ERR2915210_44858 ERR2915210_47799 ERR2915210_48578 ERR2915210_48736 ERR2915211_1051 ERR2915212_515 ERR2915212_2451 ERR2915212_3199 ERR2915212_3526 ERR2915212_5751 ERR2915212_6923 ERR2915212_7818 ERR2915212_11676 ERR2915212_13747 ERR2915212_14321 ERR2915212_15572 ERR2915212_16453 ERR2915212_17301 ERR2915212_17516 ERR2915212_17774 ERR2915212_18352 ERR2915212_19616 ERR2915212_19790 ERR2915212_21341 ERR2915212_21589 ERR2915212_22668 ERR2915212_23086 ERR2915212_24837 ERR2915212_25416 ERR2915212_25871 ERR2915212_26260 ERR2915212_26881 ERR2915212_27467 ERR2915212_28136 ERR2915212_30776 ERR2915212_32205 ERR2915212_32375 ERR2915212_33964 ERR2915212_35372 ERR2915212_35463 ERR2915212_36709 ERR2915212_37341 ERR2915212_37580 ERR2915212_38611 ERR2915212_38939 ERR2915212_39813 ERR2915212_40785 ERR2915212_41364 ERR2915212_42618 ERR2915212_42943 ERR2915212_43128 ERR2915212_44042 ERR2915212_44927 ERR2915212_45206 ERR2915212_46669 ERR2915212_47089 ERR2915212_47133 ERR2915212_48994 ERR2915213_306 ERR2915213_402 ERR2915213_432 ERR2915213_578 ERR2915213_703 ERR2915213_1039 ERR2915213_1098 ERR2915213_1235 ERR2915213_1562 ERR2915213_1578 ERR2915213_1586 ERR2915213_1665 ERR2915213_2348 ERR2915213_2442 ERR2915213_2766 ERR2915213_4454 ERR2915213_4488 ERR2915213_4588 ERR2915213_4674 ERR2915213_4719 ERR2915213_4824 ERR2915213_4943 ERR2915213_5318 ERR2915213_5327 ERR2915213_6248 ERR2915213_6336 ERR2915213_6405 ERR2915213_6843 ERR2915213_7015 ERR2915213_7028 ERR2915213_7158 ERR2915213_7371 ERR2915213_7499 ERR2915213_8293 ERR2915213_8451 ERR2915213_8847 ERR2915213_9339 ERR2915213_9480 ERR2915213_9591 ERR2915213_9653 ERR2915213_9795 ERR2915213_9927 ERR2915213_9942 ERR2915213_10161 ERR2915213_10280 ERR2915213_10621 ERR2915213_10622 ERR2915213_10868 ERR2915213_11181 ERR2915213_11405 ERR2915213_11488 ERR2915213_11875 ERR2915213_12669 ERR2915213_12858 ERR2915213_13255 ERR2915213_13280 ERR2915213_13314 ERR2915213_13556 ERR2915213_13942 ERR2915213_14084 ERR2915213_14446 ERR2915213_14675 ERR2915213_14748 ERR2915213_14802 ERR2915213_15023 ERR2915213_15110 ERR2915213_15445 ERR2915213_15641 ERR2915213_15961 ERR2915213_16184 ERR2915213_16340 ERR2915213_16446 ERR2915213_16687 ERR2915213_16722 ERR2915213_16779 ERR2915213_17577 ERR2915213_19083 ERR2915213_19292 ERR2915213_20410 ERR2915213_21421 ERR2915213_21551 ERR2915213_21719 ERR2915213_21873 ERR2915213_23967 ERR2915213_24002 ERR2915213_24025 ERR2915213_24416 ERR2915213_24623 ERR2915213_24682 ERR2915213_24849 ERR2915213_25114 ERR2915213_25463 ERR2915213_25541 ERR2915213_25609 ERR2915213_25768 ERR2915213_25929 ERR2915213_25987 ERR2915213_26411 ERR2915213_26657 ERR2915213_26991 ERR2915213_27400 ERR2915213_27741 ERR2915213_28263 ERR2915213_28385 ERR2915213_28401 ERR2915213_28507 ERR2915213_28830 ERR2915213_28834 ERR2915213_28865 ERR2915213_29643 ERR2915213_29881 ERR2915213_29901 ERR2915213_30178 ERR2915213_30194 ERR2915213_30222 ERR2915213_30293 ERR2915213_30310 ERR2915213_30383 ERR2915213_30402 ERR2915213_30448 ERR2915213_30559 ERR2915213_30646 ERR2915213_30757 ERR2915213_31000 ERR2915213_31544 ERR2915213_31917 ERR2915213_32520 ERR2915213_32872 ERR2915213_33023 ERR2915213_33056 ERR2915213_33057 ERR2915213_33301 ERR2915213_33974 ERR2915213_34032 ERR2915213_34143 ERR2915213_34794 ERR2915213_34810 ERR2915213_34997 ERR2915213_35020 ERR2915213_35075 ERR2915213_35139 ERR2915213_35268 ERR2915213_35404 ERR2915213_35423 ERR2915213_35981 ERR2915213_36062 ERR2915213_36099 ERR2915213_36135 ERR2915213_36576 ERR2915213_36602 ERR2915213_36689 ERR2915213_36962 ERR2915213_37324 ERR2915213_37547 ERR2915213_38478 ERR2915213_39090 ERR2915213_39254 ERR2915213_40280 ERR2915213_40326 ERR2915213_40630 ERR2915213_40647 ERR2915213_42550 ERR2915213_42868 ERR2915213_42926 ERR2915213_43221 ERR2915213_43421 ERR2915213_43925 ERR2915213_44390 ERR2915213_44845 ERR2915213_44948 ERR2915213_45193 ERR2915213_45584 ERR2915213_46161 ERR2915213_46510 ERR2915213_46512 ERR2915213_46605 ERR2915213_46691 ERR2915213_46860 ERR2915213_47745 ERR2915213_47769 ERR2915213_48162 ERR2915213_48188 ERR2915213_48243 ERR2915213_48294 ERR2915213_48690 ERR2915213_48974 ERR2915213_48977 ERR2915213_49223 ERR2915213_49881 ERR2915213_50449 ERR2915213_50559 ERR2915213_50610 ERR2915213_50691 ERR2915213_50794 ERR2915214_40 ERR2915214_355 ERR2915214_443 ERR2915214_648 ERR2915214_1063 ERR2915214_1369 ERR2915214_1603 ERR2915214_1649 ERR2915214_1789 ERR2915214_1838 ERR2915214_2722 ERR2915214_3324 ERR2915214_5780 ERR2915214_7130 ERR2915214_7618 ERR2915214_7905 ERR2915214_7970 ERR2915214_8033 ERR2915214_8341 ERR2915214_8581 ERR2915214_8950 ERR2915214_11582 ERR2915214_12102 ERR2915214_12226 ERR2915214_12589 ERR2915214_13124 ERR2915214_13186 ERR2915214_13624 ERR2915214_14852 ERR2915214_15459 ERR2915214_16041 ERR2915214_16398 ERR2915214_16461 ERR2915214_16592 ERR2915214_16626 ERR2915214_16780 ERR2915214_17639 ERR2915214_18930 ERR2915214_19554 ERR2915214_19624 ERR2915214_20053 ERR2915214_20074 ERR2915214_20785 ERR2915214_21205 ERR2915214_21768 ERR2915214_21864 ERR2915214_21926 ERR2915214_24678 ERR2915214_28124 ERR2915214_28649 ERR2915214_29656 ERR2915214_31230 ERR2915214_31542 ERR2915214_33205 ERR2915214_33424 ERR2915214_33523 ERR2915214_33624 ERR2915214_33778 ERR2915214_34747 ERR2915214_35046 ERR2915214_35182 ERR2915214_36281 ERR2915214_36721 ERR2915214_36863 ERR2915214_36951 ERR2915214_37998 ERR2915214_38647 ERR2915214_38871 ERR2915214_39127 ERR2915214_39818 ERR2915214_39884 ERR2915214_39888 ERR2915214_40060 ERR2915214_40189 ERR2915214_40292 ERR2915214_40411 ERR2915214_41721 ERR2915214_41740 ERR2915214_42624 ERR2915214_42625 ERR2915214_42993 ERR2915214_43074 ERR2915214_47172 ERR2915214_48029 ERR2915214_48962 ERR2915214_49177 ERR2915215_193 ERR2915215_325 ERR2915215_337 ERR2915215_379 ERR2915215_449 ERR2915215_620 ERR2915215_636 ERR2915215_668 ERR2915215_748 ERR2915215_752 ERR2915215_813 ERR2915215_940 ERR2915215_966 ERR2915215_1046 ERR2915215_1321 ERR2915215_1322 ERR2915215_1600 ERR2915215_1656 ERR2915215_1746 ERR2915215_1903 ERR2915215_1986 ERR2915215_2256 ERR2915215_2336 ERR2915215_2425 ERR2915215_2491 ERR2915215_2546 ERR2915215_2654 ERR2915215_2861 ERR2915215_2868 ERR2915215_3088 ERR2915215_3234 ERR2915215_4942 ERR2915215_4974 ERR2915215_5316 ERR2915215_5357 ERR2915215_5449 ERR2915215_5629 ERR2915215_6006 ERR2915215_6250 ERR2915215_6310 ERR2915215_6410 ERR2915215_6780 ERR2915215_6875 ERR2915215_6915 ERR2915215_7011 ERR2915215_7094 ERR2915215_7169 ERR2915215_7224 ERR2915215_7523 ERR2915215_7649 ERR2915215_7791 ERR2915215_7936 ERR2915215_8051 ERR2915215_8095 ERR2915215_8128 ERR2915215_8215 ERR2915215_8496 ERR2915215_8735 ERR2915215_8840 ERR2915215_9030 ERR2915215_9473 ERR2915215_9680 ERR2915215_9798 ERR2915215_9864 ERR2915215_9958 ERR2915215_9987 ERR2915215_10169 ERR2915215_10179 ERR2915215_10198 ERR2915215_10268 ERR2915215_10535 ERR2915215_10567 ERR2915215_10623 ERR2915215_10849 ERR2915215_10879 ERR2915215_10914 ERR2915215_11052 ERR2915215_11204 ERR2915215_11430 ERR2915215_11629 ERR2915215_11758 ERR2915215_12003 ERR2915215_12263 ERR2915215_12411 ERR2915215_12481 ERR2915215_12748 ERR2915215_12870 ERR2915215_12971 ERR2915215_13050 ERR2915215_13115 ERR2915215_13483 ERR2915215_13530 ERR2915215_13758 ERR2915215_14583 ERR2915215_14610 ERR2915215_15122 ERR2915215_15157 ERR2915215_15176 ERR2915215_15201 ERR2915215_15354 ERR2915215_15595 ERR2915215_15740 ERR2915215_15821 ERR2915215_16065 ERR2915215_16091 ERR2915215_16310 ERR2915215_16347 ERR2915215_16371 ERR2915215_16525 ERR2915215_16566 ERR2915215_16802 ERR2915215_17267 ERR2915215_17378 ERR2915215_17486 ERR2915215_17506 ERR2915215_17608 ERR2915215_17736 ERR2915215_18060 ERR2915215_18112 ERR2915215_18175 ERR2915215_18221 ERR2915215_18241 ERR2915215_18369 ERR2915215_18411 ERR2915215_18511 ERR2915215_18665 ERR2915215_18703 ERR2915215_18710 ERR2915215_18734 ERR2915215_18955 ERR2915215_19063 ERR2915215_19114 ERR2915215_19194 ERR2915215_19265 ERR2915215_19472 ERR2915215_19805 ERR2915215_20414 ERR2915215_20461 ERR2915215_20726 ERR2915215_20830 ERR2915215_21134 ERR2915215_21367 ERR2915215_21472 ERR2915215_21564 ERR2915215_21602 ERR2915215_21667 ERR2915215_21680 ERR2915215_21838 ERR2915215_21991 ERR2915215_22016 ERR2915215_22018 ERR2915215_22082 ERR2915215_22301 ERR2915215_22380 ERR2915215_22440 ERR2915215_22457 ERR2915215_22478 ERR2915215_22536 ERR2915215_22760 ERR2915215_23123 ERR2915215_23149 ERR2915215_23506 ERR2915215_23537 ERR2915215_23574 ERR2915215_23642 ERR2915215_23843 ERR2915215_25786 ERR2915215_26377 ERR2915215_26505 ERR2915215_26702 ERR2915215_26885 ERR2915215_27019 ERR2915215_27093 ERR2915215_27209 ERR2915215_27308 ERR2915215_27446 ERR2915215_27537 ERR2915215_27553 ERR2915215_27631 ERR2915215_27860 ERR2915215_28022 ERR2915215_28083 ERR2915215_28086 ERR2915215_28176 ERR2915215_28200 ERR2915215_28201 ERR2915215_28206 ERR2915215_28245 ERR2915215_28349 ERR2915215_28380 ERR2915215_28507 ERR2915215_28543 ERR2915215_28650 ERR2915215_28941 ERR2915215_29062 ERR2915215_29120 ERR2915215_29220 ERR2915215_29263 ERR2915215_29266 ERR2915215_29440 ERR2915215_29446 ERR2915215_29574 ERR2915215_30376 ERR2915215_30601 ERR2915215_30756 ERR2915215_30853 ERR2915215_30933 ERR2915215_30939 ERR2915215_30963 ERR2915215_30965 ERR2915215_30972 ERR2915215_31046 ERR2915215_31051 ERR2915215_31056 ERR2915215_31378 ERR2915215_31394 ERR2915215_31396 ERR2915215_31409 ERR2915215_31459 ERR2915215_31479 ERR2915215_31535 ERR2915215_31563 ERR2915215_31873 ERR2915215_31923 ERR2915215_32025 ERR2915215_32109 ERR2915215_32226 ERR2915215_32379 ERR2915215_32384 ERR2915215_32425 ERR2915215_32503 ERR2915215_32594 ERR2915215_32665 ERR2915215_32758 ERR2915215_32864 ERR2915215_32894 ERR2915215_33017 ERR2915215_33130 ERR2915215_33260 ERR2915215_33282 ERR2915215_33336 ERR2915215_33472 ERR2915215_33583 ERR2915215_33584 ERR2915215_33597 ERR2915215_33607 ERR2915215_33654 ERR2915215_33664 ERR2915215_33834 ERR2915215_34115 ERR2915215_34226 ERR2915215_34372 ERR2915215_34390 ERR2915215_34446 ERR2915215_34600 ERR2915215_34669 ERR2915215_34744 ERR2915215_34929 ERR2915215_34948 ERR2915215_35170 ERR2915215_35257 ERR2915215_35824 ERR2915215_36078 ERR2915215_36091 ERR2915215_36094 ERR2915215_36202 ERR2915215_36271 ERR2915215_36282 ERR2915215_36482 ERR2915215_36649 ERR2915215_36669 ERR2915215_36825 ERR2915215_36857 ERR2915215_36871 ERR2915215_36942 ERR2915215_37133 ERR2915215_37243 ERR2915215_37469 ERR2915215_37570 ERR2915215_37693 ERR2915215_37749 ERR2915215_37758 ERR2915215_37871 ERR2915215_38042 ERR2915215_38224 ERR2915215_38262 ERR2915215_38394 ERR2915215_38594 ERR2915215_38719 ERR2915215_38987 ERR2915215_39020 ERR2915215_39037 ERR2915215_39101 ERR2915215_39102 ERR2915215_39105 ERR2915215_39154 ERR2915215_39235 ERR2915215_39284 ERR2915215_39368 ERR2915215_39419 ERR2915215_39580 ERR2915215_39678 ERR2915215_39717 ERR2915215_40129 ERR2915215_40319 ERR2915215_40365 ERR2915215_40502 ERR2915215_40580 ERR2915215_40665 ERR2915215_40718 ERR2915215_40731 ERR2915215_40957 ERR2915215_41108 ERR2915215_41485 ERR2915215_41633 ERR2915215_41757 ERR2915215_41803 ERR2915215_41867 ERR2915215_42024 ERR2915215_42127 ERR2915215_42133 ERR2915215_42435 ERR2915215_42446 ERR2915215_42503 ERR2915215_42660 ERR2915215_42687 ERR2915215_42696 ERR2915215_42713 ERR2915215_42740 ERR2915215_43049 ERR2915215_43109 ERR2915215_43427 ERR2915215_43450 ERR2915215_43562 ERR2915215_43762 ERR2915215_43782 ERR2915215_43863 ERR2915215_44429 ERR2915215_44573 ERR2915215_44642 ERR2915215_44685 ERR2915215_44716 ERR2915215_44734 ERR2915215_46229 ERR2915215_46423 ERR2915215_46433 ERR2915215_46566 ERR2915215_46609 ERR2915215_46687 ERR2915215_47392 ERR2915215_47399 ERR2915215_47572 ERR2915215_47584 ERR2915215_47831 ERR2915215_47844 ERR2915215_47937 ERR2915215_48036 ERR2915215_48048 ERR2915215_48199 ERR2915215_48260 ERR2915215_48469 ERR2915215_48536 ERR2915215_48617 ERR2915215_48657 ERR2915215_48700 ERR2915215_48838 ERR2915215_48856 ERR2915215_48899 ERR2915215_48908 ERR2915215_49023 ERR2915215_49028 ERR2915215_49103 ERR2915215_49283 ERR2915215_49294 ERR2915215_49300 ERR2915215_49318 ERR2915215_49440 ERR2915215_49515 ERR2915215_49564 ERR2915215_49717 ERR2915215_49830 ERR2915215_49851 ERR2915215_50005 ERR2915215_50557 ERR2915216_183 ERR2915216_616 ERR2915216_870 ERR2915216_925 ERR2915216_966 ERR2915216_1008 ERR2915216_1149 ERR2915216_1156 ERR2915216_1392 ERR2915216_1520 ERR2915216_1900 ERR2915216_1906 ERR2915216_2063 ERR2915216_2146 ERR2915216_2159 ERR2915216_4274 ERR2915216_4388 ERR2915216_4961 ERR2915216_4985 ERR2915216_5076 ERR2915216_5103 ERR2915216_5187 ERR2915216_5254 ERR2915216_5272 ERR2915216_5504 ERR2915216_5609 ERR2915216_6016 ERR2915216_6082 ERR2915216_6129 ERR2915216_6389 ERR2915216_6594 ERR2915216_6696 ERR2915216_6717 ERR2915216_6983 ERR2915216_7042 ERR2915216_7147 ERR2915216_7150 ERR2915216_7196 ERR2915216_7268 ERR2915216_7495 ERR2915216_8305 ERR2915216_8407 ERR2915216_8521 ERR2915216_8643 ERR2915216_8675 ERR2915216_8708 ERR2915216_8715 ERR2915216_8972 ERR2915216_9185 ERR2915216_9195 ERR2915216_9234 ERR2915216_9359 ERR2915216_9433 ERR2915216_9755 ERR2915216_9810 ERR2915216_9918 ERR2915216_10192 ERR2915216_10479 ERR2915216_10906 ERR2915216_10982 ERR2915216_11081 ERR2915216_11270 ERR2915216_11426 ERR2915216_11471 ERR2915216_11581 ERR2915216_11694 ERR2915216_11816 ERR2915216_11854 ERR2915216_12156 ERR2915216_12217 ERR2915216_12500 ERR2915216_12537 ERR2915216_12557 ERR2915216_12576 ERR2915216_12635 ERR2915216_12781 ERR2915216_12890 ERR2915216_13019 ERR2915216_13402 ERR2915216_13410 ERR2915216_13622 ERR2915216_13631 ERR2915216_13756 ERR2915216_13942 ERR2915216_14105 ERR2915216_14241 ERR2915216_14335 ERR2915216_14402 ERR2915216_15087 ERR2915216_15158 ERR2915216_15303 ERR2915216_15382 ERR2915216_15616 ERR2915216_15788 ERR2915216_15795 ERR2915216_15843 ERR2915216_16089 ERR2915216_16452 ERR2915216_17121 ERR2915216_17216 ERR2915216_17440 ERR2915216_17672 ERR2915216_18108 ERR2915216_18312 ERR2915216_18404 ERR2915216_18419 ERR2915216_18485 ERR2915216_18947 ERR2915216_19892 ERR2915216_20408 ERR2915216_22221 ERR2915216_22248 ERR2915216_22387 ERR2915216_22410 ERR2915216_22859 ERR2915216_23016 ERR2915216_23524 ERR2915216_23567 ERR2915216_23666 ERR2915216_23789 ERR2915216_23876 ERR2915216_24051 ERR2915216_24164 ERR2915216_24300 ERR2915216_24535 ERR2915216_24722 ERR2915216_24743 ERR2915216_24969 ERR2915216_25162 ERR2915216_25165 ERR2915216_25470 ERR2915216_26226 ERR2915216_26425 ERR2915216_26548 ERR2915216_26669 ERR2915216_26712 ERR2915216_26882 ERR2915216_27317 ERR2915216_27428 ERR2915216_27643 ERR2915216_27734 ERR2915216_27963 ERR2915216_28003 ERR2915216_28058 ERR2915216_28064 ERR2915216_28073 ERR2915216_28178 ERR2915216_28337 ERR2915216_28510 ERR2915216_28562 ERR2915216_28591 ERR2915216_28636 ERR2915216_28982 ERR2915216_29017 ERR2915216_29023 ERR2915216_29352 ERR2915216_29542 ERR2915216_29548 ERR2915216_29629 ERR2915216_30272 ERR2915216_30408 ERR2915216_30789 ERR2915216_31188 ERR2915216_31220 ERR2915216_31226 ERR2915216_31245 ERR2915216_31256 ERR2915216_31322 ERR2915216_31341 ERR2915216_31681 ERR2915216_31905 ERR2915216_32071 ERR2915216_32148 ERR2915216_32503 ERR2915216_32600 ERR2915216_32660 ERR2915216_32725 ERR2915216_32944 ERR2915216_33059 ERR2915216_33136 ERR2915216_33362 ERR2915216_33574 ERR2915216_33691 ERR2915216_33693 ERR2915216_33711 ERR2915216_33745 ERR2915216_33751 ERR2915216_34234 ERR2915216_34269 ERR2915216_35220 ERR2915216_35734 ERR2915216_35874 ERR2915216_36175 ERR2915216_36307 ERR2915216_36704 ERR2915216_36818 ERR2915216_37428 ERR2915216_37434 ERR2915216_37685 ERR2915216_37717 ERR2915216_37933 ERR2915216_38075 ERR2915216_38165 ERR2915216_38236 ERR2915216_39696 ERR2915216_39748 ERR2915216_39796 ERR2915216_39905 ERR2915216_39921 ERR2915216_40077 ERR2915216_40090 ERR2915216_40125 ERR2915216_40438 ERR2915216_40509 ERR2915216_40660 ERR2915216_40675 ERR2915216_40971 ERR2915216_41043 ERR2915216_41088 ERR2915216_41115 ERR2915216_41277 ERR2915216_41287 ERR2915216_41384 ERR2915216_41559 ERR2915216_41566 ERR2915216_41573 ERR2915216_41680 ERR2915216_42221 ERR2915216_42238 ERR2915216_42316 ERR2915216_42349 ERR2915216_42368 ERR2915216_42429 ERR2915216_42558 ERR2915216_42659 ERR2915216_43321 ERR2915216_43329 ERR2915216_43368 ERR2915216_43388 ERR2915216_43517 ERR2915216_43525 ERR2915216_43860 ERR2915216_43895 ERR2915216_44273 ERR2915216_44359 ERR2915216_44614 ERR2915216_44726 ERR2915216_44930 ERR2915216_45124 ERR2915216_45176 ERR2915216_45558 ERR2915216_45852 ERR2915216_45955 ERR2915216_46020 ERR2915216_46045 ERR2915216_46460 ERR2915216_46775 ERR2915216_46946 ERR2915216_47213 ERR2915216_47312 ERR2915216_47499 ERR2915216_47515 ERR2915216_47578 ERR2915216_47613 ERR2915216_47663 ERR2915216_47811 ERR2915216_47918 ERR2915216_47983 ERR2915216_48283 ERR2915216_48302 ERR2915216_48415 ERR2915216_48502 ERR2915216_48523 ERR2915216_48749 ERR2915216_48794 ERR2915216_49178 ERR2915216_49386 ERR2915216_50061 ERR2915216_50131 ERR2915216_50180 ERR2915217_262 ERR2915217_756 ERR2915217_1578 ERR2915217_2149 ERR2915217_4129 ERR2915217_4287 ERR2915217_5231 ERR2915217_6249 ERR2915217_6260 ERR2915217_6518 ERR2915217_7094 ERR2915217_7735 ERR2915217_8203 ERR2915217_8997 ERR2915217_10037 ERR2915217_10279 ERR2915217_10287 ERR2915217_11579 ERR2915217_11756 ERR2915217_14369 ERR2915217_14707 ERR2915217_15131 ERR2915217_16954 ERR2915217_17133 ERR2915217_17283 ERR2915217_17826 ERR2915217_18260 ERR2915217_18829 ERR2915217_20777 ERR2915217_20814 ERR2915217_21228 ERR2915217_21670 ERR2915217_21878 ERR2915217_22104 ERR2915217_22274 ERR2915217_22749 ERR2915217_22959 ERR2915217_23166 ERR2915217_24682 ERR2915217_25050 ERR2915217_25191 ERR2915217_26162 ERR2915217_26753 ERR2915217_28296 ERR2915217_28688 ERR2915217_29215 ERR2915217_30847 ERR2915217_31341 ERR2915217_31651 ERR2915217_31711 ERR2915217_32090 ERR2915217_34052 ERR2915217_35022 ERR2915217_35453 ERR2915217_36008 ERR2915217_38637 ERR2915217_39156 ERR2915217_39922 ERR2915217_40293 ERR2915217_41101 ERR2915217_41444 ERR2915217_41715 ERR2915217_41982 ERR2915217_42178 ERR2915217_42195 ERR2915217_42609 ERR2915217_42649 ERR2915217_43302 ERR2915217_43763 ERR2915217_44720 ERR2915217_45990 ERR2915217_47354 ERR2915217_47726 ERR2915217_48195 ERR2915217_48319 ERR2915217_48380 ERR2915217_49422 ERR2915217_49536 ERR2915218_421 ERR2915218_883 ERR2915218_971 ERR2915218_1095 ERR2915218_2176 ERR2915218_4087 ERR2915218_4249 ERR2915218_5048 ERR2915218_5155 ERR2915218_6150 ERR2915218_6478 ERR2915218_6737 ERR2915218_7013 ERR2915218_7105 ERR2915218_7354 ERR2915218_8530 ERR2915218_9142 ERR2915218_9828 ERR2915218_12730 ERR2915218_12772 ERR2915218_12793 ERR2915218_13214 ERR2915218_13697 ERR2915218_13925 ERR2915218_14443 ERR2915218_14700 ERR2915218_14879 ERR2915218_15255 ERR2915218_15813 ERR2915218_16089 ERR2915218_16751 ERR2915218_17880 ERR2915218_18749 ERR2915218_20009 ERR2915218_20014 ERR2915218_21905 ERR2915218_22196 ERR2915218_22379 ERR2915218_22435 ERR2915218_22494 ERR2915218_22821 ERR2915218_23187 ERR2915218_24341 ERR2915218_24467 ERR2915218_24542 ERR2915218_24589 ERR2915218_24657 ERR2915218_24795 ERR2915218_26321 ERR2915218_26346 ERR2915218_26417 ERR2915218_26460 ERR2915218_27047 ERR2915218_27401 ERR2915218_27909 ERR2915218_28586 ERR2915218_28634 ERR2915218_28666 ERR2915218_29085 ERR2915218_29217 ERR2915218_29474 ERR2915218_29759 ERR2915218_29844 ERR2915218_30974 ERR2915218_31114 ERR2915218_31209 ERR2915218_31225 ERR2915218_31531 ERR2915218_31577 ERR2915218_31725 ERR2915218_33016 ERR2915218_33048 ERR2915218_33167 ERR2915218_33284 ERR2915218_33509 ERR2915218_33645 ERR2915218_33909 ERR2915218_34343 ERR2915218_35263 ERR2915218_36064 ERR2915218_36085 ERR2915218_36184 ERR2915218_37450 ERR2915218_37888 ERR2915218_38033 ERR2915218_38106 ERR2915218_38127 ERR2915218_40108 ERR2915218_41248 ERR2915218_41279 ERR2915218_41299 ERR2915218_41310 ERR2915218_41687 ERR2915218_41771 ERR2915218_41915 ERR2915218_42811 ERR2915218_43989 ERR2915218_44030 ERR2915218_44133 ERR2915218_44214 ERR2915218_45501 ERR2915218_46130 ERR2915218_46329 ERR2915218_46763 ERR2915218_47160 ERR2915218_49082 ERR2915218_49182 ERR2915218_49357 ERR2915218_49662 ERR2915219_288 ERR2915219_475 ERR2915219_479 ERR2915219_520 ERR2915219_626 ERR2915219_642 ERR2915219_893 ERR2915219_1141 ERR2915219_1351 ERR2915219_1418 ERR2915219_1640 ERR2915219_1662 ERR2915219_1666 ERR2915219_2024 ERR2915219_4028 ERR2915219_4080 ERR2915219_4103 ERR2915219_4131 ERR2915219_4387 ERR2915219_4833 ERR2915219_5025 ERR2915219_5349 ERR2915219_5362 ERR2915219_5487 ERR2915219_5592 ERR2915219_5797 ERR2915219_5798 ERR2915219_5957 ERR2915219_6091 ERR2915219_6618 ERR2915219_6752 ERR2915219_7839 ERR2915219_7897 ERR2915219_8205 ERR2915219_8686 ERR2915219_8776 ERR2915219_8999 ERR2915219_9006 ERR2915219_9083 ERR2915219_9178 ERR2915219_9192 ERR2915219_9216 ERR2915219_9326 ERR2915219_9546 ERR2915219_9662 ERR2915219_9748 ERR2915219_9846 ERR2915219_9930 ERR2915219_10109 ERR2915219_10119 ERR2915219_10249 ERR2915219_10273 ERR2915219_10312 ERR2915219_10523 ERR2915219_10626 ERR2915219_10727 ERR2915219_10862 ERR2915219_11603 ERR2915219_11659 ERR2915219_11667 ERR2915219_11693 ERR2915219_11851 ERR2915219_11911 ERR2915219_12338 ERR2915219_12442 ERR2915219_12446 ERR2915219_12539 ERR2915219_12618 ERR2915219_12644 ERR2915219_12874 ERR2915219_12881 ERR2915219_13077 ERR2915219_13136 ERR2915219_13156 ERR2915219_13259 ERR2915219_13625 ERR2915219_13669 ERR2915219_13703 ERR2915219_13705 ERR2915219_13771 ERR2915219_13942 ERR2915219_14104 ERR2915219_14204 ERR2915219_14238 ERR2915219_14316 ERR2915219_14564 ERR2915219_14678 ERR2915219_14719 ERR2915219_14889 ERR2915219_14967 ERR2915219_15079 ERR2915219_15178 ERR2915219_15359 ERR2915219_15437 ERR2915219_15595 ERR2915219_15932 ERR2915219_16083 ERR2915219_16271 ERR2915219_16480 ERR2915219_16484 ERR2915219_16639 ERR2915219_17059 ERR2915219_17066 ERR2915219_17087 ERR2915219_17185 ERR2915219_17629 ERR2915219_17692 ERR2915219_18097 ERR2915219_18324 ERR2915219_18383 ERR2915219_18647 ERR2915219_18795 ERR2915219_18815 ERR2915219_19183 ERR2915219_19232 ERR2915219_19250 ERR2915219_19397 ERR2915219_19421 ERR2915219_19422 ERR2915219_19470 ERR2915219_20974 ERR2915219_21357 ERR2915219_21400 ERR2915219_21590 ERR2915219_21862 ERR2915219_21905 ERR2915219_22024 ERR2915219_22304 ERR2915219_22519 ERR2915219_22557 ERR2915219_22800 ERR2915219_22944 ERR2915219_22951 ERR2915219_23294 ERR2915219_23300 ERR2915219_23451 ERR2915219_23567 ERR2915219_23820 ERR2915219_23872 ERR2915219_23974 ERR2915219_24212 ERR2915219_24995 ERR2915219_25188 ERR2915219_25293 ERR2915219_25363 ERR2915219_25401 ERR2915219_25467 ERR2915219_25507 ERR2915219_25517 ERR2915219_25551 ERR2915219_25641 ERR2915219_25669 ERR2915219_25717 ERR2915219_26090 ERR2915219_26246 ERR2915219_26461 ERR2915219_26559 ERR2915219_26827 ERR2915219_26831 ERR2915219_26982 ERR2915219_26986 ERR2915219_27066 ERR2915219_27123 ERR2915219_27219 ERR2915219_27259 ERR2915219_27395 ERR2915219_27638 ERR2915219_27657 ERR2915219_27966 ERR2915219_27982 ERR2915219_27983 ERR2915219_28128 ERR2915219_28236 ERR2915219_28494 ERR2915219_28529 ERR2915219_28535 ERR2915219_28559 ERR2915219_28671 ERR2915219_28846 ERR2915219_28987 ERR2915219_29405 ERR2915219_29468 ERR2915219_29530 ERR2915219_29542 ERR2915219_29706 ERR2915219_29772 ERR2915219_30044 ERR2915219_30065 ERR2915219_30094 ERR2915219_30347 ERR2915219_30439 ERR2915219_30680 ERR2915219_30797 ERR2915219_30931 ERR2915219_31141 ERR2915219_31151 ERR2915219_31372 ERR2915219_31494 ERR2915219_31742 ERR2915219_31894 ERR2915219_32125 ERR2915219_32135 ERR2915219_32545 ERR2915219_32635 ERR2915219_32724 ERR2915219_33025 ERR2915219_33068 ERR2915219_33108 ERR2915219_33715 ERR2915219_33919 ERR2915219_33997 ERR2915219_34263 ERR2915219_34459 ERR2915219_34471 ERR2915219_34475 ERR2915219_34540 ERR2915219_34635 ERR2915219_34643 ERR2915219_34669 ERR2915219_34750 ERR2915219_34987 ERR2915219_35034 ERR2915219_35270 ERR2915219_35313 ERR2915219_35336 ERR2915219_36002 ERR2915219_36108 ERR2915219_36258 ERR2915219_36301 ERR2915219_36418 ERR2915219_36469 ERR2915219_36590 ERR2915219_37674 ERR2915219_38022 ERR2915219_38257 ERR2915219_38281 ERR2915219_38699 ERR2915219_38707 ERR2915219_38716 ERR2915219_38819 ERR2915219_38864 ERR2915219_39008 ERR2915219_39105 ERR2915219_39298 ERR2915219_39653 ERR2915219_39802 ERR2915219_39904 ERR2915219_39905 ERR2915219_39987 ERR2915219_40001 ERR2915219_40310 ERR2915219_40398 ERR2915219_40410 ERR2915219_40610 ERR2915219_41362 ERR2915219_41392 ERR2915219_41440 ERR2915219_41443 ERR2915219_41467 ERR2915219_41527 ERR2915219_41571 ERR2915219_41750 ERR2915219_42031 ERR2915219_42189 ERR2915219_42421 ERR2915219_42767 ERR2915219_42980 ERR2915219_43030 ERR2915219_43184 ERR2915219_43250 ERR2915219_43276 ERR2915219_43822 ERR2915219_43962 ERR2915219_44040 ERR2915219_44090 ERR2915219_44493 ERR2915219_44550 ERR2915219_44686 ERR2915219_44744 ERR2915219_45075 ERR2915219_45196 ERR2915219_45208 ERR2915219_45227 ERR2915219_45412 ERR2915219_45677 ERR2915219_45802 ERR2915219_45925 ERR2915219_45955 ERR2915219_46084 ERR2915219_46252 ERR2915219_46492 ERR2915219_46516 ERR2915219_46553 ERR2915219_46586 ERR2915219_46589 ERR2915219_46648 ERR2915219_46951 ERR2915219_47184 ERR2915219_47510 ERR2915219_47564 ERR2915219_47704 ERR2915219_47927 ERR2915219_48034 ERR2915219_48036 ERR2915219_48068 ERR2915219_48229 ERR2915219_48619 ERR2915219_48800 ERR2915219_48817 ERR2915219_49327 ERR2915219_49773 ERR2915219_49871 ERR2915219_50042 ERR2915219_50115 ERR2915219_50153 ERR2915219_50240 ERR2915219_50245 ERR2915219_50305 ERR2915220_436 ERR2915220_881 ERR2915220_936 ERR2915220_2828 ERR2915220_4894 ERR2915220_4977 ERR2915220_6571 ERR2915220_6706 ERR2915220_7022 ERR2915220_7100 ERR2915220_8263 ERR2915220_8598 ERR2915220_9251 ERR2915220_10932 ERR2915220_15151 ERR2915220_18363 ERR2915220_19556 ERR2915220_19579 ERR2915220_20733 ERR2915220_24257 ERR2915220_24357 ERR2915220_24754 ERR2915220_24771 ERR2915220_24810 ERR2915220_24826 ERR2915220_26570 ERR2915220_26919 ERR2915220_27339 ERR2915220_28065 ERR2915220_28098 ERR2915220_31256 ERR2915220_31559 ERR2915220_31903 ERR2915220_32155 ERR2915220_32349 ERR2915220_33023 ERR2915220_33320 ERR2915220_33424 ERR2915220_34033 ERR2915220_34061 ERR2915220_34250 ERR2915220_35154 ERR2915220_37481 ERR2915220_39184 ERR2915220_42166 ERR2915220_43692 ERR2915220_43895 ERR2915220_44791 ERR2915220_45341 ERR2915220_45939 ERR2915220_46877 ERR2915220_47723 ERR2915220_48493 ERR2915220_49467 ERR2915221_70 ERR2915221_223 ERR2915221_821 ERR2915221_1268 ERR2915221_1596 ERR2915221_1796 ERR2915221_2373 ERR2915221_2501 ERR2915221_6834 ERR2915221_7022 ERR2915221_7835 ERR2915221_7837 ERR2915221_9496 ERR2915221_9978 ERR2915221_10473 ERR2915221_10991 ERR2915221_11121 ERR2915221_11706 ERR2915221_11807 ERR2915221_12334 ERR2915221_12388 ERR2915221_18182 ERR2915221_18249 ERR2915221_18544 ERR2915221_18994 ERR2915221_18998 ERR2915221_19037 ERR2915221_19558 ERR2915221_19915 ERR2915221_20379 ERR2915221_20586 ERR2915221_20607 ERR2915221_21322 ERR2915221_21348 ERR2915221_21480 ERR2915221_21592 ERR2915221_21969 ERR2915221_23513 ERR2915221_23641 ERR2915221_23895 ERR2915221_25235 ERR2915221_26519 ERR2915221_26554 ERR2915221_27569 ERR2915221_28218 ERR2915221_28287 ERR2915221_28463 ERR2915221_28472 ERR2915221_28595 ERR2915221_28869 ERR2915221_29014 ERR2915221_29044 ERR2915221_29417 ERR2915221_29810 ERR2915221_29873 ERR2915221_29896 ERR2915221_30516 ERR2915221_30781 ERR2915221_30805 ERR2915221_30863 ERR2915221_32087 ERR2915221_32152 ERR2915221_32180 ERR2915221_32498 ERR2915221_32584 ERR2915221_32990 ERR2915221_33397 ERR2915221_33665 ERR2915221_33893 ERR2915221_34190 ERR2915221_34996 ERR2915221_38501 ERR2915221_38654 ERR2915221_39950 ERR2915221_40154 ERR2915221_40339 ERR2915221_40943 ERR2915221_41364 ERR2915221_41556 ERR2915221_41581 ERR2915221_41836 ERR2915221_42281 ERR2915221_42918 ERR2915221_42927 ERR2915221_43179 ERR2915221_43203 ERR2915221_43344 ERR2915221_43468 ERR2915221_43491 ERR2915221_43842 ERR2915221_43905 ERR2915221_44380 ERR2915221_44976 ERR2915221_45433 ERR2915221_46371 ERR2915221_46594 ERR2915221_46630 ERR2915221_46822 ERR2915221_46832 ERR2915221_47521 ERR2915221_47645 ERR2915221_48120 ERR2915221_49175 ERR2915221_49665 ERR2915222_2160 ERR2915222_3130 ERR2915222_14912 ERR2915222_14989 ERR2915222_17103 ERR2915222_17971 ERR2915222_18235 ERR2915222_18819 ERR2915222_21932 ERR2915222_22568 ERR2915222_24006 ERR2915222_24338 ERR2915222_25356 ERR2915222_26104 ERR2915222_27660 ERR2915222_28235 ERR2915222_32561 ERR2915222_38069 ERR2915222_38709 ERR2915222_41541 ERR2915222_42800 ERR2915222_46756 ERR2915222_46935 ERR2915222_47589 ERR2915222_49421 ERR2915222_49546 ERR2915222_49805 ERR2915222_50137 ERR2915223_1499 ERR2915223_4183 ERR2915223_5110 ERR2915223_6391 ERR2915223_7130 ERR2915223_7135 ERR2915223_7176 ERR2915223_7608 ERR2915223_7980 ERR2915223_13227 ERR2915223_13596 ERR2915223_13829 ERR2915223_14040 ERR2915223_14103 ERR2915223_15213 ERR2915223_15330 ERR2915223_16026 ERR2915223_16760 ERR2915223_16886 ERR2915223_19448 ERR2915223_19847 ERR2915223_20020 ERR2915223_20186 ERR2915223_20408 ERR2915223_20640 ERR2915223_21052 ERR2915223_21619 ERR2915223_22639 ERR2915223_23858 ERR2915223_25758 ERR2915223_27615 ERR2915223_28380 ERR2915223_28779 ERR2915223_28913 ERR2915223_29119 ERR2915223_29229 ERR2915223_29621 ERR2915223_29739 ERR2915223_29907 ERR2915223_30806 ERR2915223_31062 ERR2915223_31201 ERR2915223_33102 ERR2915223_33339 ERR2915223_33536 ERR2915223_33537 ERR2915223_33705 ERR2915223_34206 ERR2915223_34934 ERR2915223_36192 ERR2915223_36530 ERR2915223_37641 ERR2915223_38291 ERR2915223_39209 ERR2915223_39730 ERR2915223_40209 ERR2915223_42844 ERR2915223_44320 ERR2915223_44465 ERR2915223_44692 ERR2915223_44767 ERR2915223_44778 ERR2915223_45935 ERR2915223_46207 ERR2915223_46828 ERR2915223_48099 ERR2915223_48524 ERR2915223_48663 ERR2915223_49048 ERR2915223_49674 ERR2915224_2849 ERR2915224_3008 ERR2915224_3915 ERR2915224_4598 ERR2915224_7752 ERR2915224_7769 ERR2915224_8179 ERR2915224_9444 ERR2915224_9722 ERR2915224_13278 ERR2915224_14138 ERR2915224_16496 ERR2915224_17002 ERR2915224_17524 ERR2915224_18293 ERR2915224_19236 ERR2915224_20701 ERR2915224_22927 ERR2915224_24541 ERR2915224_27428 ERR2915224_27960 ERR2915224_30759 ERR2915224_31875 ERR2915224_32215 ERR2915224_35113 ERR2915224_35581 ERR2915224_36387 ERR2915224_36409 ERR2915224_40579 ERR2915224_41213 ERR2915224_43018 ERR2915224_45395 ERR2915224_45828 ERR2915224_46155 ERR2915224_46836 ERR2915224_47401 ERR2915225_2332 ERR2915225_3214 ERR2915225_6354 ERR2915225_6358 ERR2915225_6554 ERR2915225_7057 ERR2915225_9498 ERR2915225_10470 ERR2915225_13534 ERR2915225_13961 ERR2915225_14220 ERR2915225_14566 ERR2915225_14769 ERR2915225_15201 ERR2915225_17870 ERR2915225_18495 ERR2915225_18620 ERR2915225_18623 ERR2915225_18744 ERR2915225_19802 ERR2915225_21484 ERR2915225_21971 ERR2915225_22546 ERR2915225_24076 ERR2915225_26145 ERR2915225_27630 ERR2915225_28396 ERR2915225_29036 ERR2915225_29223 ERR2915225_29495 ERR2915225_29588 ERR2915225_36304 ERR2915225_36422 ERR2915225_37344 ERR2915225_37769 ERR2915225_38235 ERR2915225_39117 ERR2915225_39345 ERR2915225_43387 ERR2915225_43742 ERR2915225_45731 ERR2915225_46187 ERR2915225_46884 ERR2915225_47491 ERR2915225_47722 ERR2915225_48225 ERR2915225_49567 ERR2915225_49782 ERR2915226_1377 ERR2915226_2044 ERR2915226_2279 ERR2915226_4147 ERR2915226_4673 ERR2915226_5915 ERR2915226_6837 ERR2915226_7005 ERR2915226_7864 ERR2915226_7970 ERR2915226_7981 ERR2915226_8890 ERR2915226_8959 ERR2915226_9616 ERR2915226_10099 ERR2915226_10535 ERR2915226_10616 ERR2915226_11158 ERR2915226_11989 ERR2915226_12135 ERR2915226_12183 ERR2915226_12416 ERR2915226_12944 ERR2915226_13087 ERR2915226_13229 ERR2915226_13965 ERR2915226_14409 ERR2915226_14449 ERR2915226_14466 ERR2915226_14828 ERR2915226_15038 ERR2915226_15161 ERR2915226_15400 ERR2915226_15882 ERR2915226_16785 ERR2915226_16962 ERR2915226_17226 ERR2915226_18225 ERR2915226_18253 ERR2915226_18472 ERR2915226_18644 ERR2915226_18764 ERR2915226_19022 ERR2915226_19176 ERR2915226_19390 ERR2915226_20829 ERR2915226_21461 ERR2915226_22091 ERR2915226_22803 ERR2915226_23103 ERR2915226_25306 ERR2915226_26032 ERR2915226_26244 ERR2915226_26718 ERR2915226_27628 ERR2915226_27913 ERR2915226_28017 ERR2915226_28368 ERR2915226_29094 ERR2915226_30727 ERR2915226_30850 ERR2915226_31540 ERR2915226_31599 ERR2915226_31986 ERR2915226_32182 ERR2915226_32486 ERR2915226_32611 ERR2915226_32654 ERR2915226_33727 ERR2915226_33892 ERR2915226_34379 ERR2915226_34504 ERR2915226_35409 ERR2915226_35623 ERR2915226_36116 ERR2915226_36920 ERR2915226_37026 ERR2915226_37397 ERR2915226_37844 ERR2915226_37938 ERR2915226_37980 ERR2915226_38321 ERR2915226_38859 ERR2915226_39058 ERR2915226_39198 ERR2915226_39745 ERR2915226_40039 ERR2915226_40417 ERR2915226_40516 ERR2915226_40599 ERR2915226_41171 ERR2915226_41276 ERR2915226_41509 ERR2915226_41573 ERR2915226_41881 ERR2915226_42481 ERR2915226_42607 ERR2915226_43427 ERR2915226_43923 ERR2915226_43968 ERR2915226_44517 ERR2915226_44574 ERR2915226_44686 ERR2915226_45450 ERR2915226_45817 ERR2915226_45864 ERR2915226_45913 ERR2915226_46016 ERR2915226_46395 ERR2915226_46488 ERR2915226_46794 ERR2915226_47362 ERR2915226_47627 ERR2915226_47677 ERR2915226_47964 ERR2915226_48709 ERR2915226_49233 ERR2915228_13611 ERR2915228_35059 ERR2915229_1216 ERR2915229_2473 ERR2915229_2620 ERR2915229_3122 ERR2915229_4911 ERR2915229_5856 ERR2915229_6143 ERR2915229_6161 ERR2915229_7274 ERR2915229_8166 ERR2915229_9216 ERR2915229_9462 ERR2915229_9819 ERR2915229_15718 ERR2915229_16571 ERR2915229_16617 ERR2915229_16996 ERR2915229_17833 ERR2915229_18332 ERR2915229_18869 ERR2915229_19112 ERR2915229_19485 ERR2915229_19835 ERR2915229_20963 ERR2915229_22358 ERR2915229_22455 ERR2915229_23060 ERR2915229_23710 ERR2915229_25675 ERR2915229_25949 ERR2915229_26713 ERR2915229_26923 ERR2915229_27801 ERR2915229_28239 ERR2915229_28451 ERR2915229_28577 ERR2915229_28839 ERR2915229_29072 ERR2915229_30335 ERR2915229_30837 ERR2915229_30978 ERR2915229_32360 ERR2915229_32461 ERR2915229_32491 ERR2915229_33444 ERR2915229_35470 ERR2915229_35678 ERR2915229_35960 ERR2915229_36135 ERR2915229_38879 ERR2915229_38963 ERR2915229_39823 ERR2915229_42165 ERR2915229_43412 ERR2915229_45977 ERR2915229_46216 ERR2915229_46254 ERR2915229_46365 ERR2915229_47368 ERR2915229_48204 ERR2915229_48841 ERR2915232_7944 ERR2915232_13775 ERR2915232_17866 ERR2915232_19201 ERR2915232_21548 ERR2915232_21802 ERR2915232_22472 ERR2915232_32209 ERR2915232_33324 ERR2915232_36111 ERR2915232_42923 ERR2915233_9683 ERR2915233_11508 ERR2915233_12068 ERR2915233_14527 ERR2915233_33384 ERR2915233_38829 ERR2915233_44374 ERR2915234_9661 ERR2915234_24100 ERR2915234_35481 ERR2915234_38450 ERR2915244_3668 ERR2915244_4402 ERR2915244_6806 ERR2915244_12597 ERR2915244_16713 ERR2915244_17892 ERR2915244_28493 ERR2915244_28810 ERR2915244_29506 ERR2915244_29702 ERR2915244_29909 ERR2915244_34399 ERR2915244_38270 ERR2915244_39273 ERR2915244_39590 ERR2915244_40230 ERR2915244_40743 ERR2915244_42607 ERR2915244_47645 ERR2915244_48857 ERR2915252_16585 ERR2915207_12322 ERR2915207_15225 ERR2915207_17306 ERR2915207_42738 ERR2915207_46889 ERR2915208_2165 ERR2915208_30608 ERR2915208_34311 ERR2915210_16181 ERR2915210_32223 ERR2915210_43332 ERR2915210_43731 ERR2915210_46336 ERR2915211_37767 ERR2915212_16283 ERR2915213_531 ERR2915213_13395 ERR2915213_14192 ERR2915213_15929 ERR2915213_24023 ERR2915213_26424 ERR2915213_32230 ERR2915213_40633 ERR2915213_43638 ERR2915213_44163 ERR2915213_46336 ERR2915213_46477 ERR2915213_47960 ERR2915214_28644 ERR2915215_29186 ERR2915215_38653 ERR2915215_41026 ERR2915215_47517 ERR2915215_48576 ERR2915216_9308 ERR2915216_16240 ERR2915216_18238 ERR2915216_26287 ERR2915216_40758 ERR2915218_4321 ERR2915218_6873 ERR2915218_11435 ERR2915218_12296 ERR2915218_23077 ERR2915218_37130 ERR2915219_5662 ERR2915219_7895 ERR2915219_10034 ERR2915219_15153 ERR2915219_45232 ERR2915221_10681 ERR2915223_22557 ERR2915223_29314 ERR2915224_10002 ERR2915224_11083 ERR2915224_42503 ERR2915225_6479 ERR2915226_36814 ERR2915229_37561 ERR2915230_14749 ERR2915231_31046 ERR2915231_49934 ERR2915232_3505 ERR2915232_4299 ERR2915232_4419 ERR2915232_14220 ERR2915232_28390 ERR2915232_29231 ERR2915232_38105 ERR2915233_273 ERR2915233_2081 ERR2915233_2611 ERR2915233_3737 ERR2915233_6176 ERR2915233_9187 ERR2915233_11586 ERR2915233_14591 ERR2915233_14913 ERR2915233_16504 ERR2915233_22987 ERR2915233_24290 ERR2915233_25324 ERR2915233_27220 ERR2915233_30826 ERR2915233_39281 ERR2915233_47199 ERR2915234_14961 ERR2915234_15427 ERR2915234_20635 ERR2915234_22106 ERR2915234_22870 ERR2915234_23636 ERR2915234_25937 ERR2915234_32149 ERR2915234_33271 ERR2915234_44525 ERR2915234_46308 ERR2915234_47896 ERR2915237_12468 ERR2915241_36146 ERR2915246_2188 ERR2915246_8951 ERR2915246_16089 ERR2915246_19945 ERR2915246_20885 ERR2915246_31287 ERR2915252_9799 ERR2915252_10453 ERR2915252_17589 ERR2915252_22812 ERR2915252_23044 ERR2915252_29755 ERR2915252_35658 ERR2915252_40261 ERR2915208_295 ERR2915208_16030 ERR2915208_47095 ERR2915210_3419 ERR2915210_4624 ERR2915210_10177 ERR2915210_18703 ERR2915210_28966 ERR2915210_30769 ERR2915210_36542 ERR2915210_37564 ERR2915210_37945 ERR2915210_39124 ERR2915210_42712 ERR2915210_46359 ERR2915212_242 ERR2915212_3522 ERR2915212_5441 ERR2915212_8001 ERR2915212_8580 ERR2915212_14317 ERR2915212_28720 ERR2915212_28956 ERR2915212_43823 ERR2915213_28856 ERR2915213_34185 ERR2915215_15271 ERR2915215_23102 ERR2915215_26396 ERR2915215_31387 ERR2915215_37114 ERR2915215_47865 ERR2915215_50120 ERR2915216_8632 ERR2915216_11362 ERR2915216_25247 ERR2915216_31458 ERR2915216_33060 ERR2915216_41207 ERR2915217_9598 ERR2915218_22321 ERR2915218_24185 ERR2915218_26153 ERR2915219_36284 ERR2915223_28830 ERR2915225_17891 ERR2915225_17999 ERR2915229_31666 ERR2915229_45347 ERR2915232_43598 ERR2915233_15972 ERR2915233_24314 ERR2915233_26504 ERR2915233_30060 ERR2915233_35564 ERR2915233_49789 ERR2915244_4796 ERR2915244_7285 ERR2915244_9528 ERR2915244_13104 ERR2915244_16842 ERR2915244_18897 ERR2915244_20098 ERR2915244_27478 ERR2915244_27616 ERR2915244_28850 ERR2915244_30498 ERR2915244_46613 ERR2915252_34919 ERR2915252_43318 ERR2915213_12378 ERR2915213_23986 ERR2915213_45155 ERR2915214_17403 ERR2915214_34366 ERR2915215_5359 ERR2915215_6182 ERR2915215_8195 ERR2915215_11056 ERR2915215_12693 ERR2915215_19289 ERR2915215_20508 ERR2915215_27828 ERR2915215_28313 ERR2915215_31093 ERR2915215_39817 ERR2915215_46209 ERR2915215_46354 ERR2915216_6943 ERR2915216_10582 ERR2915216_16603 ERR2915216_26265 ERR2915216_31284 ERR2915216_46936 ERR2915217_829 ERR2915217_1187 ERR2915217_28503 ERR2915217_29738 ERR2915218_5588 ERR2915218_17205 ERR2915218_22741 ERR2915219_112 ERR2915219_6003 ERR2915219_9764 ERR2915219_12746 ERR2915219_18152 ERR2915219_24987 ERR2915219_25033 ERR2915219_25599 ERR2915219_25645 ERR2915219_28317 ERR2915219_29847 ERR2915219_32840 ERR2915219_33982 ERR2915219_44403 ERR2915219_45010 ERR2915219_47830 ERR2915219_48235 ERR2915219_48934 ERR2915220_48788 ERR2915222_23084 ERR2915223_25260 ERR2915224_4012 ERR2915225_2107 ERR2915229_40668 ERR2915233_1984 ERR2915212_18860 ERR2915213_2142 ERR2915213_42379 ERR2915215_2421 ERR2915215_17913 ERR2915215_25576 ERR2915215_26806 ERR2915215_46330 ERR2915216_18085 ERR2915216_38276 ERR2915217_37276 ERR2915217_38291 ERR2915218_24196 ERR2915218_39583 ERR2915219_1247 ERR2915219_34952 ERR2915219_35624 ERR2915219_35743 ERR2915219_35785 ERR2915219_36421 ERR2915225_47289 ERR2915213_2074 ERR2915213_5151 ERR2915213_25946 ERR2915213_34555 ERR2915213_40772 ERR2915215_5690 ERR2915215_11572 ERR2915215_43197 ERR2915217_1971 ERR2915217_24519 ERR2915219_43362 ERR2915223_34779 ERR2915244_42085 ERR2915215_11832 ERR2915216_26123 ERR2915219_29627 ERR2915219_36550 ERR2915219_41717 ERR2915224_13899 ERR2915225_9965 ERR2915226_11506 ERR2915233_22516 ERR2915244_6510 ERR2915213_25918 ERR2915215_13996 ERR2915217_22550 ERR2915219_14536 ERR2915219_33436 ERR2915220_37712 ERR2915222_45637 ERR2915226_39707 ERR2915229_23691 ERR2915215_2543 ERR2915215_43380 ERR2915215_43565 ERR2915216_1664 ERR2915216_16585 ERR2915216_19378 ERR2915216_21871 ERR2915219_19350 ERR2915215_37933 ERR2915216_4484 ERR2915216_13625 ERR2915216_32182 ERR2915217_30871 ERR2915218_32096 ERR2915219_28413 ERR2915215_18454 ERR2915215_19155 ERR2915215_46933 ERR2915219_26869 ERR2915220_34043 ERR2915224_24740 ERR2915226_27055 ERR2915215_9626 ERR2915216_5241 ERR2915216_30585 ERR2915220_10338 ERR2915225_25291 ERR2915226_39012 ERR2915244_47623 ERR2915221_32616 ERR2915222_3557 ERR2915226_15778 ERR2915226_43095 ERR2915226_43100 ERR2915230_6086 ERR2915244_31765 ERR2915215_10777 ERR2915215_26263 ERR2915216_22836 ERR2915216_23240 ERR2915225_8690 ERR2915229_15094 ERR2915217_6438 ERR2915218_61 ERR2915218_8213 ERR2915221_35614 ERR2915222_18481 ERR2915244_31531 ERR2915210_9668 ERR2915213_28666 ERR2915215_22741 ERR2915215_48097 ERR2915216_30541 ERR2915216_6980 ERR2915217_10052 ERR2915219_4903 ERR2915222_15114 ERR2915223_5030 ERR2915215_25520 ERR2915215_25586 ERR2915216_20562 ERR2915219_19687 ERR2915219_21101 ERR2915215_17517 ERR2915215_41030 ERR2915216_22520 ERR2915222_31025 ERR2915223_6851 ERR2915215_39720 ERR2915216_33467 ERR2915217_7974 ERR2915219_30659 ERR2915229_17383 ERR2915217_29607 ERR2915219_44111 ERR2915221_29564 ERR2915232_16003 ERR2915244_17785 ERR2915218_6524 ERR2915219_8169 ERR2915219_9909 ERR2915219_13198 ERR2915223_42911 ERR2915215_41293 ERR2915216_35266 ERR2915216_35334 ERR2915217_32909 ERR2915217_33073 ERR2915207_31437 ERR2915214_7499 ERR2915215_8822 ERR2915215_44286 ERR2915215_19748 ERR2915216_18504 ERR2915216_37123 ERR2915216_41784 ERR2915215_10306 ERR2915216_24939 ERR2915216_43316 ERR2915233_41914 ERR2915216_8690 ERR2915216_50237 ERR2915221_43634 ERR2915224_17831 ERR2915214_41877 ERR2915219_36133 ERR2915220_47509 ERR2915221_40821 ERR2915215_13485 ERR2915217_26610 ERR2915219_11040 ERR2915219_43991 ERR2915213_33411 ERR2915218_36824 ERR2915218_42846 ERR2915226_16255 ERR2915214_18258 ERR2915215_29708 ERR2915215_41570 ERR2915224_33672 ERR2915215_43193 ERR2915216_8188 ERR2915216_11613 ERR2915219_49251 ERR2915215_28794 ERR2915215_40537 ERR2915215_40740 ERR2915216_34449 ERR2915216_46146 ERR2915219_29257 ERR2915219_48309 ERR2915221_41253 ERR2915216_11018 ERR2915217_15020 ERR2915218_284 ERR2915219_47017 ERR2915219_2135 ERR2915219_33130 ERR2915225_19880 ERR2915225_26134 ERR2915215_39207 ERR2915219_27418 ERR2915219_42183 ERR2915217_35999 ERR2915219_49574 ERR2915229_45512 ERR2915215_18839 ERR2915215_31704 ERR2915223_4265 ERR2915219_12806 ERR2915220_14746 ERR2915221_20178 ERR2915216_42101 ERR2915218_15609 ERR2915232_47848 ERR2915216_40120 ERR2915221_3382 ERR2915222_39503 ERR2915214_8110 ERR2915219_31818 ERR2915221_7182 ERR2915215_47383 ERR2915219_1580 ERR2915224_36999 ERR2915219_49986 ERR2915221_32215 ERR2915222_16564 ERR2915215_43123 ERR2915216_38244 ERR2915219_1396 ERR2915215_39354 ERR2915221_30162 ERR2915224_36048 ERR2915215_19122 ERR2915223_42376 ERR2915231_15184 ERR2915218_8413 ERR2915218_41766 ERR2915219_1201 ERR2915216_1979 ERR2915216_9615 ERR2915216_30060 ERR2915215_44497 ERR2915215_48810 ERR2915225_40940 ERR2915219_41581 ERR2915219_44860 ERR2915220_7085 ERR2915216_12268 ERR2915221_40445 ERR2915223_39360 ERR2915217_33004 ERR2915219_41728 ERR2915221_31504 ERR2915219_21585 ERR2915221_29356 ERR2915244_35733 ERR2915216_13784 ERR2915216_18303 ERR2915223_47627 ERR2915217_48804 ERR2915219_49855 ERR2915222_43551 ERR2915215_10712 ERR2915215_39019 ERR2915219_8692 ERR2915215_35430 ERR2915216_864 ERR2915225_16774 ERR2915216_6865 ERR2915219_22210 ERR2915226_39371 ERR2915216_37402 ERR2915219_40707 ERR2915226_15239 ERR2915219_22237 ERR2915219_35897 ERR2915225_7452 ERR2915221_23542 ERR2915222_49658 ERR2915227_44133 ERR2915219_27571 ERR2915219_45126 ERR2915220_29052 ERR2915221_4107 ERR2915221_4737 ERR2915229_34992 ERR2915215_50459 ERR2915223_40756 ERR2915217_38740 ERR2915219_42982 ERR2915217_33783 ERR2915219_9974 ERR2915217_26100 ERR2915218_43909 ERR2915215_42926 ERR2915219_25799 ERR2915212_40286 ERR2915215_30246 ERR2915217_7938 ERR2915232_37380 ERR2915213_46004 ERR2915215_32041 ERR2915216_22512 ERR2915221_12341 ERR2915215_21230 ERR2915216_1316 ERR2915215_35053 ERR2915225_19479 ERR2915215_47760 ERR2915216_30273 ERR2915215_11118 ERR2915219_26237 ERR2915215_5950 ERR2915223_8833 ERR2915216_29817 ERR2915226_1312 ERR2915215_462 ERR2915219_17264 ERR2915219_35057 ERR2915226_43324 ERR2915217_48675 ERR2915219_12240 ERR2915218_32609 ERR2915221_6972 ERR2915217_41772 ERR2915221_23838 ERR2915215_30363 ERR2915219_24284 ERR2915216_6416 ERR2915218_651 ERR2915215_31972 ERR2915229_1898 ERR2915215_41214 ERR2915219_37943 ERR2915216_1339 ERR2915219_1312 ERR2915216_8131 ERR2915216_23670 ERR2915219_10178 ERR2915219_33532 ERR2915219_159 ERR2915219_29701 ERR2915216_19238 ERR2915229_39566 ERR2915223_2572 ERR2915224_49362 ERR2915217_37341 ERR2915223_9028 ERR2915219_34826 ERR2915224_5151 ERR2915216_40009 ERR2915219_23850 ERR2915216_47453 ERR2915226_3368 ERR2915221_2137 ERR2915221_2459 ERR2915214_24020 ERR2915219_21812 ERR2915216_44176 ERR2915223_39870 ERR2915219_25024 ERR2915215_11417 ERR2915215_43190 ERR2915215_49795 ERR2915216_40820 ERR2915229_41246 ERR2915226_13015 ERR2915215_11499 ERR2915216_32342 ERR2915219_14727 ERR2915218_15535 ERR2915223_5113 ERR2915219_47883 ERR2915215_14400 ERR2915233_26761 ERR2915216_17969 ERR2915219_32499 ERR2915216_48079 ERR2915222_16197 ERR2915214_3041 ERR2915213_48704 ERR2915224_32371 ERR2915221_50519 ERR2915218_33115 ERR2915218_1311 ERR2915219_10538 ERR2915215_50268 ERR2915219_25300 ERR2915219_5285 ERR2915215_46777 ERR2915217_22792 ERR2915218_26997 ERR2915217_45383 ERR2915224_28458 ERR2915221_47168 ERR2915216_17635 ERR2915215_26110 ERR2915216_21912 ERR2915219_48191 ERR2915219_31922 ERR2915215_34092 ERR2915219_35050 ERR2915215_32868 ERR2915226_8849 ERR2915219_1366 ERR2915215_35087 ERR2915217_18382 ERR2915218_8611 ERR2915221_688 ERR2915216_29157 ERR2915218_36403 ERR2915215_39502 ERR2915224_3988 ERR2915219_1767 ERR2915218_177 ERR2915219_39362 ERR2915215_36617 ERR2915219_14046 ERR2915215_48382 ERR2915215_39551 ERR2915220_42393 ERR2915219_7199 ERR2915215_41690 ERR2915216_15433 ERR2915226_43598 ERR2915216_37638 ERR2915216_17686 ERR2915221_45064 ERR2915216_24145 ERR2915222_4742 ERR2915219_44231 ERR2915219_31851 ERR2915217_33195 ERR2915224_30260 ERR2915221_26370 ERR2915219_40822 ERR2915223_21007 ERR2915233_30216 ERR2915219_5857 ERR2915226_12425 ERR2915216_24643 ERR2915218_37806 ERR2915224_49460 ERR2915218_8749 ERR2915218_10270 ERR2915226_49110 ERR2915217_40054 ERR2915226_16951 ERR2915217_7540 ERR2915220_27035 ERR2915218_35190 ERR2915219_18695 ERR2915225_23777 ERR2915219_16049 ERR2915220_42068 ERR2915252_5469 ERR2915220_38995 ERR2915221_28396 ERR2915223_47068 ERR2915224_5862 ERR2915226_23718 ERR2915226_47917 ERR2915226_4791 ERR2915226_11196 ERR2915210_34120 ERR2915212_17621 ERR2915232_28326 ERR2915232_32876 ERR2915252_14696 ERR2915215_26329 ERR2915210_8214 ERR2915229_49042 ERR2915215_16050 ERR2915215_16234 ERR2915219_49332 ERR2915215_27058 ERR2915213_33012 ERR2915215_7302 ERR2915216_14564 ERR2915216_27197 ERR2915219_8563 ERR2915213_32424 ERR2915234_35953 ERR2915215_32555 ERR2915219_14377 ERR2915220_38505 ERR2915213_19569 ERR2915215_14006 ERR2915216_42622 ERR2915216_15081 ERR2915213_45540 ERR2915218_34852 ERR2915219_43382 ERR2915215_34147 ERR2915216_26841 ERR2915218_1761 ERR2915219_5139 ERR2915220_35170 ERR2915215_11723 ERR2915214_22233 ERR2915215_49859 ERR2915216_7474 ERR2915218_18343 ERR2915218_22696 ERR2915216_457 ERR2915220_47589 ERR2915225_12001 ERR2915223_27612 ERR2915215_4323 ERR2915219_28255 ERR2915217_32066 ERR2915214_45094 ERR2915218_49117 ERR2915208_3865 ERR2915213_20792 ERR2915217_19390 ERR2915208_10291 ERR2915208_26023 ERR2915216_2678 ERR2915216_46944 ERR2915214_9486 ERR2915219_16760 ERR2915234_26747 ERR2915215_37187 ERR2915221_47858 ERR2915213_29770 ERR2915217_11058 ERR2915217_42022 ERR2915217_25806 ERR2915218_28313 ERR2915220_14833 ERR2915222_27244 ERR2915213_10498 ERR2915225_15180 ERR2915213_28664 ERR2915208_21782 ERR2915213_13039 ERR2915213_39629 ERR2915215_49322 ERR2915213_28052 ERR2915213_48987 ERR2915215_48075 ERR2915215_5895 ERR2915217_16366 ERR2915208_12621 ERR2915210_15755 ERR2915213_21792 ERR2915213_322 ERR2915213_44227 ERR2915214_30093 ERR2915216_32803 ERR2915208_32910 ERR2915212_42933 ERR2915213_1511 ERR2915213_21520 ERR2915215_46902 ERR2915215_9789 ERR2915216_13495 ERR2915216_14522 ERR2915216_41260 ERR2915217_25066 ERR2915217_39459 ERR2915219_36328 ERR2915207_4134 ERR2915208_19504 ERR2915208_26961 ERR2915208_48079 ERR2915210_14189 ERR2915212_14352 ERR2915212_30863 ERR2915212_5526 ERR2915213_1074 ERR2915213_13603 ERR2915213_13754 ERR2915213_25680 ERR2915213_26602 ERR2915213_29318 ERR2915213_353 ERR2915213_43672 ERR2915213_43842 ERR2915213_47152 ERR2915213_47628 ERR2915213_9180 ERR2915214_21142 ERR2915214_26135 ERR2915214_34411 ERR2915214_47217 ERR2915215_16156 ERR2915215_1931 ERR2915215_24007 ERR2915215_41417 ERR2915215_6032 ERR2915215_6673 ERR2915216_1061 ERR2915216_12761 ERR2915216_12958 ERR2915216_17004 ERR2915216_20678 ERR2915216_36067 ERR2915216_36755 ERR2915216_6205 ERR2915217_10786 ERR2915217_15703 ERR2915217_15806 ERR2915217_24229 ERR2915217_26207 ERR2915217_35780 ERR2915217_45479 ERR2915217_47010 ERR2915217_8675 ERR2915217_8691 ERR2915218_22757 ERR2915219_1834 ERR2915219_34428 ERR2915219_4423 ERR2915220_14593 ERR2915220_1513 ERR2915220_24043 ERR2915221_1634 ERR2915221_23120 ERR2915221_47252 ERR2915225_12809 ERR2915230_7954 ERR2915236_16005 ERR2915207_1145 ERR2915207_12937 ERR2915207_24435 ERR2915207_36707 ERR2915208_11358 ERR2915208_12454 ERR2915208_18857 ERR2915208_19594 ERR2915208_23323 ERR2915208_24566 ERR2915208_28996 ERR2915208_45923 ERR2915208_47573 ERR2915208_50125 ERR2915208_6522 ERR2915208_681 ERR2915208_9590 ERR2915210_22643 ERR2915210_31691 ERR2915210_44318 ERR2915212_15800 ERR2915212_21419 ERR2915212_21523 ERR2915212_22622 ERR2915212_2348 ERR2915212_3717 ERR2915212_8161 ERR2915213_10086 ERR2915213_11465 ERR2915213_12369 ERR2915213_13038 ERR2915213_14372 ERR2915213_14876 ERR2915213_15004 ERR2915213_17004 ERR2915213_17037 ERR2915213_17649 ERR2915213_18317 ERR2915213_18373 ERR2915213_19732 ERR2915213_20259 ERR2915213_2048 ERR2915213_23399 ERR2915213_24024 ERR2915213_25623 ERR2915213_2586 ERR2915213_26035 ERR2915213_26333 ERR2915213_2657 ERR2915213_27832 ERR2915213_28199 ERR2915213_30043 ERR2915213_30504 ERR2915213_30874 ERR2915213_31225 ERR2915213_31556 ERR2915213_31593 ERR2915213_31654 ERR2915213_31878 ERR2915213_32133 ERR2915213_32562 ERR2915213_33419 ERR2915213_33795 ERR2915213_33985 ERR2915213_34842 ERR2915213_34888 ERR2915213_35689 ERR2915213_36086 ERR2915213_36795 ERR2915213_36919 ERR2915213_37484 ERR2915213_37516 ERR2915213_38904 ERR2915213_4196 ERR2915213_43566 ERR2915213_4399 ERR2915213_44489 ERR2915213_46194 ERR2915213_49014 ERR2915213_49052 ERR2915213_50174 ERR2915213_50621 ERR2915213_50783 ERR2915213_5124 ERR2915213_5242 ERR2915213_613 ERR2915213_6315 ERR2915213_6367 ERR2915213_6733 ERR2915213_679 ERR2915213_6831 ERR2915213_6951 ERR2915213_7697 ERR2915213_7715 ERR2915213_8392 ERR2915213_8853 ERR2915213_9851 ERR2915213_9869 ERR2915214_11588 ERR2915214_14761 ERR2915214_1551 ERR2915214_16435 ERR2915214_16745 ERR2915214_19260 ERR2915214_21866 ERR2915214_22336 ERR2915214_22392 ERR2915214_2748 ERR2915214_30726 ERR2915214_35149 ERR2915214_35424 ERR2915214_36797 ERR2915214_43904 ERR2915214_44579 ERR2915214_48835 ERR2915215_12468 ERR2915215_13324 ERR2915215_15588 ERR2915215_17431 ERR2915215_18940 ERR2915215_20179 ERR2915215_22466 ERR2915215_2396 ERR2915215_27635 ERR2915215_29558 ERR2915215_30599 ERR2915215_31075 ERR2915215_36357 ERR2915215_39967 ERR2915215_43317 ERR2915215_43556 ERR2915215_4432 ERR2915215_44577 ERR2915215_47317 ERR2915215_48471 ERR2915215_6874 ERR2915216_10075 ERR2915216_10735 ERR2915216_1113 ERR2915216_11287 ERR2915216_11387 ERR2915216_1174 ERR2915216_12007 ERR2915216_13460 ERR2915216_14276 ERR2915216_14308 ERR2915216_14365 ERR2915216_14383 ERR2915216_14505 ERR2915216_16025 ERR2915216_18138 ERR2915216_19436 ERR2915216_20691 ERR2915216_21846 ERR2915216_23114 ERR2915216_23520 ERR2915216_24114 ERR2915216_24776 ERR2915216_25831 ERR2915216_27213 ERR2915216_28264 ERR2915216_28295 ERR2915216_291 ERR2915216_29778 ERR2915216_299 ERR2915216_29937 ERR2915216_29995 ERR2915216_31394 ERR2915216_32884 ERR2915216_33227 ERR2915216_34794 ERR2915216_34936 ERR2915216_35186 ERR2915216_35745 ERR2915216_36042 ERR2915216_36258 ERR2915216_36875 ERR2915216_37265 ERR2915216_3769 ERR2915216_37773 ERR2915216_41300 ERR2915216_41767 ERR2915216_4314 ERR2915216_4459 ERR2915216_45310 ERR2915216_46726 ERR2915216_47796 ERR2915216_47823 ERR2915216_47900 ERR2915216_47968 ERR2915216_4806 ERR2915216_49061 ERR2915216_5160 ERR2915216_6864 ERR2915216_8224 ERR2915216_9430 ERR2915217_10965 ERR2915217_11742 ERR2915217_1250 ERR2915217_12610 ERR2915217_12946 ERR2915217_13082 ERR2915217_13117 ERR2915217_13177 ERR2915217_13209 ERR2915217_13969 ERR2915217_14279 ERR2915217_15586 ERR2915217_15739 ERR2915217_16164 ERR2915217_17872 ERR2915217_18565 ERR2915217_18605 ERR2915217_1861 ERR2915217_19035 ERR2915217_196 ERR2915217_20379 ERR2915217_2087 ERR2915217_21064 ERR2915217_21990 ERR2915217_22614 ERR2915217_22965 ERR2915217_24591 ERR2915217_24624 ERR2915217_25848 ERR2915217_27184 ERR2915217_27238 ERR2915217_27275 ERR2915217_27696 ERR2915217_27957 ERR2915217_28192 ERR2915217_28372 ERR2915217_28587 ERR2915217_28745 ERR2915217_28979 ERR2915217_30841 ERR2915217_32151 ERR2915217_32186 ERR2915217_32245 ERR2915217_32370 ERR2915217_34702 ERR2915217_34824 ERR2915217_35092 ERR2915217_35765 ERR2915217_36018 ERR2915217_36131 ERR2915217_37469 ERR2915217_38285 ERR2915217_38353 ERR2915217_39559 ERR2915217_39985 ERR2915217_40310 ERR2915217_40993 ERR2915217_41083 ERR2915217_41620 ERR2915217_42583 ERR2915217_42637 ERR2915217_42734 ERR2915217_42917 ERR2915217_44044 ERR2915217_44253 ERR2915217_44955 ERR2915217_46267 ERR2915217_46284 ERR2915217_46681 ERR2915217_47053 ERR2915217_48252 ERR2915217_48706 ERR2915217_49348 ERR2915217_49653 ERR2915217_50107 ERR2915217_6897 ERR2915217_6981 ERR2915217_7860 ERR2915217_7894 ERR2915217_8498 ERR2915217_8568 ERR2915217_9867 ERR2915217_9885 ERR2915218_12220 ERR2915218_1564 ERR2915218_17825 ERR2915218_18688 ERR2915218_20408 ERR2915218_2327 ERR2915218_23534 ERR2915218_23713 ERR2915218_25321 ERR2915218_27480 ERR2915218_27678 ERR2915218_28674 ERR2915218_31548 ERR2915218_32106 ERR2915218_33665 ERR2915218_36130 ERR2915218_36721 ERR2915218_40230 ERR2915218_45014 ERR2915218_46258 ERR2915218_4859 ERR2915218_5748 ERR2915218_6919 ERR2915218_804 ERR2915218_8344 ERR2915219_10503 ERR2915219_10846 ERR2915219_10971 ERR2915219_12743 ERR2915219_1307 ERR2915219_14587 ERR2915219_17255 ERR2915219_17678 ERR2915219_21056 ERR2915219_21801 ERR2915219_22591 ERR2915219_2464 ERR2915219_26295 ERR2915219_26436 ERR2915219_28231 ERR2915219_28434 ERR2915219_28765 ERR2915219_29102 ERR2915219_29935 ERR2915219_30096 ERR2915219_34530 ERR2915219_36595 ERR2915219_3823 ERR2915219_38646 ERR2915219_3917 ERR2915219_39827 ERR2915219_41665 ERR2915219_42089 ERR2915219_42532 ERR2915219_46253 ERR2915219_47261 ERR2915219_48357 ERR2915219_49965 ERR2915219_6693 ERR2915219_7036 ERR2915219_7123 ERR2915219_8466 ERR2915220_10394 ERR2915220_17381 ERR2915220_18200 ERR2915220_19113 ERR2915220_19520 ERR2915220_21946 ERR2915220_24873 ERR2915220_27889 ERR2915220_28134 ERR2915220_29151 ERR2915220_29325 ERR2915220_3678 ERR2915220_37010 ERR2915220_4057 ERR2915220_43547 ERR2915220_43921 ERR2915220_45750 ERR2915220_5367 ERR2915220_605 ERR2915220_7285 ERR2915220_8108 ERR2915221_11131 ERR2915221_12904 ERR2915221_16967 ERR2915221_17345 ERR2915221_18889 ERR2915221_22150 ERR2915221_25545 ERR2915221_27496 ERR2915221_28841 ERR2915221_3224 ERR2915221_33312 ERR2915221_3421 ERR2915221_3546 ERR2915221_38716 ERR2915221_3978 ERR2915221_44228 ERR2915221_44889 ERR2915221_45486 ERR2915221_45517 ERR2915221_4720 ERR2915221_47628 ERR2915221_47922 ERR2915221_480 ERR2915221_49819 ERR2915221_5827 ERR2915221_613 ERR2915221_6146 ERR2915221_6815 ERR2915221_7782 ERR2915221_8627 ERR2915222_18730 ERR2915222_19075 ERR2915222_2053 ERR2915222_2949 ERR2915222_31206 ERR2915222_3417 ERR2915222_36729 ERR2915222_3757 ERR2915222_47696 ERR2915222_49401 ERR2915222_7703 ERR2915223_1844 ERR2915223_20 ERR2915223_22777 ERR2915223_24055 ERR2915223_24929 ERR2915223_28988 ERR2915223_32522 ERR2915223_34363 ERR2915223_34727 ERR2915223_35145 ERR2915223_3553 ERR2915223_36042 ERR2915223_37258 ERR2915223_41391 ERR2915223_41882 ERR2915223_43963 ERR2915223_44644 ERR2915223_7960 ERR2915224_12233 ERR2915224_12429 ERR2915224_26037 ERR2915224_36331 ERR2915225_11952 ERR2915225_16403 ERR2915225_21488 ERR2915225_2233 ERR2915225_24657 ERR2915225_34062 ERR2915225_37522 ERR2915225_39277 ERR2915225_821 ERR2915226_13409 ERR2915226_14954 ERR2915226_20590 ERR2915226_23359 ERR2915226_27178 ERR2915226_43599 ERR2915226_48684 ERR2915226_7290 ERR2915229_10899 ERR2915229_11519 ERR2915229_19376 ERR2915229_21067 ERR2915229_38199 ERR2915230_36378 ERR2915231_10042 ERR2915231_16151 ERR2915231_18887 ERR2915231_20123 ERR2915231_26970 ERR2915231_38716 ERR2915231_40422 ERR2915233_28309 ERR2915234_6748 ERR2915252_45807 ERR2915213_44169 ERR2915214_7187 ERR2915214_16247 ERR2915216_8486 ERR2915216_42664 ERR2915216_43398 ERR2915217_8574 ERR2915217_10625 ERR2915217_43130 ERR2915217_44937 ERR2915217_46321 ERR2915217_47481 ERR2915219_5490 ERR2915219_13117 ERR2915219_32005 ERR2915219_32467 ERR2915220_2140 ERR2915220_2676 ERR2915226_10486 ERR2915226_26257 ERR2915212_20587 ERR2915226_6367 ERR2915233_23636 ERR2915237_30888 ERR2915241_38143 ERR2915243_5416 ERR2915243_23104 ERR2915243_46519 ERR2915251_19023 ERR2915252_45091 ERR2915216_24061 ERR2915217_5983 ERR2915217_24358 ERR2915217_35019 ERR2915218_20443 ERR2915220_48780 ERR2915222_8004 ERR2915214_47744 ERR2915216_11906 ERR2915217_40182 ERR2915218_49446 ERR2915219_35005 ERR2915221_42626 ERR2915216_29210 ERR2915217_22526 ERR2915217_39067 ERR2915218_20199 ERR2915220_8063 ERR2915231_46029 ERR2915216_43479 ERR2915219_10824 ERR2915221_34119 ERR2915229_17794 ERR2915216_36180 ERR2915217_42285 ERR2915219_43610 ERR2915223_18349 ERR2915216_26014 ERR2915217_42267 ERR2915220_3466 ERR2915226_25544 ERR2915217_21502 ERR2915217_21714 ERR2915220_22294 ERR2915221_8827 ERR2915219_14753 ERR2915221_20321 ERR2915225_6663 ERR2915231_30980 ERR2915219_45435 ERR2915221_40376 ERR2915223_44726 ERR2915213_30007 ERR2915217_16471 ERR2915229_23279 ERR2915216_6489 ERR2915217_37629 ERR2915218_37715 ERR2915216_45956 ERR2915219_31733 ERR2915220_9336 ERR2915216_36762 ERR2915217_35177 ERR2915218_41927 ERR2915216_36190 ERR2915220_3698 ERR2915221_5552 ERR2915217_7971 ERR2915217_16945 ERR2915219_42029 ERR2915217_47104 ERR2915219_31801 ERR2915217_7932 ERR2915217_9522 ERR2915215_48076 ERR2915223_3489 ERR2915218_17981 ERR2915231_44074 ERR2915217_15736 ERR2915218_10128 ERR2915215_35787 ERR2915218_45047 ERR2915221_19519 ERR2915223_32294 ERR2915217_24753 ERR2915219_40966 ERR2915219_39111 ERR2915220_1108 ERR2915223_7091 ERR2915223_39878 ERR2915225_15324 ERR2915226_48062 ERR2915220_37143 ERR2915221_27859 ERR2915207_5251 ERR2915216_35845 ERR2915225_7251 ERR2915217_7622 ERR2915217_48559 ERR2915216_40552 ERR2915213_27728 ERR2915216_10875 ERR2915216_6681 ERR2915225_6743 ERR2915213_27099 ERR2915229_49068 ERR2915215_47155 ERR2915217_48726 ERR2915232_1656 ERR2915217_15681 ERR2915221_38498 ERR2915216_18524 ERR2915219_8647 ERR2915216_49461 ERR2915216_34308 ERR2915220_25239 ERR2915223_91 ERR2915221_49934 ERR2915219_32223 ERR2915216_16694 ERR2915229_9531 ERR2915221_31899 ERR2915216_35541 ERR2915229_36666 ERR2915217_38927 ERR2915220_16512 ERR2915220_33646 ERR2915231_15458 ERR2915225_3153 ERR2915220_16201 ERR2915221_7936 ERR2915220_17448 ERR2915226_20388 ERR2915221_6684 ERR2915218_30478 ERR2915223_48613 ERR2915221_21081 ERR2915231_45976 ERR2915218_18779 ERR2915219_5520 ERR2915223_38579 ERR2915221_46691 ERR2915223_35864 ERR2915220_5748 ERR2915231_45229 ERR2915219_38449 ERR2915223_31279 ERR2915221_6150 ERR2915221_20262 ERR2915223_4550 ERR2915223_17219 ERR2915225_27935 ERR2915231_20068 ERR2915242_8831 ERR2915236_20504 ERR2915231_21196 ERR2915218_43018 ERR2915216_1430 ERR2915226_30272 ERR2915212_2488 ERR2915218_23980 ERR2915216_23820 ERR2915218_32835 ERR2915219_48436 ERR2915214_31878 ERR2915225_27631 ERR2915213_15741 ERR2915217_30036 ERR2915218_47981 ERR2915213_27254 ERR2915217_47018 ERR2915216_16235 ERR2915214_44703 ERR2915216_18552 ERR2915217_23721 ERR2915219_24243 ERR2915208_9085 ERR2915213_24681 ERR2915218_23168 ERR2915216_14281 ERR2915217_13958 ERR2915219_14525 ERR2915217_15846 ERR2915217_27483 ERR2915214_39213 ERR2915217_3500 ERR2915218_3815 ERR2915213_17978 ERR2915217_38678 ERR2915221_38320 ERR2915222_30700 ERR2915223_26826 ERR2915213_12414 ERR2915221_38240 ERR2915219_46193 ERR2915217_38277 ERR2915217_45751 ERR2915208_16063 ERR2915217_46207 ERR2915221_22378 ERR2915215_19681 ERR2915213_15330 ERR2915213_17836 ERR2915213_8056 ERR2915217_45240 ERR2915219_7072 ERR2915216_25694 ERR2915215_22014 ERR2915215_34485 ERR2915216_2443 ERR2915252_47879 ERR2915213_24448 ERR2915213_26642 ERR2915213_27489 ERR2915216_12350 ERR2915223_4286 ERR2915217_38250 ERR2915218_37649 ERR2915213_40929 ERR2915217_19221 ERR2915223_6175 ERR2915221_12485 ERR2915231_3007 ERR2915216_7881 ERR2915217_49895 ERR2915217_8783 ERR2915218_5529 ERR2915221_33737 ERR2915214_13032 ERR2915215_19546 ERR2915213_16039 ERR2915219_47338 ERR2915215_13782 ERR2915213_29228 ERR2915216_28715 ERR2915220_38411 ERR2915217_4466 ERR2915219_45590 ERR2915217_25479 ERR2915218_13769 ERR2915218_44767 ERR2915213_45099 ERR2915213_46382 ERR2915219_7346 ERR2915231_32188 ERR2915213_19813 ERR2915213_35391 ERR2915218_35487 ERR2915219_44755 ERR2915224_26968 ERR2915217_42104 ERR2915217_49615 ERR2915234_27790 ERR2915213_37477 ERR2915213_8389 ERR2915219_33210 ERR2915216_16648 ERR2915216_17539 ERR2915218_15233 ERR2915214_38156 ERR2915210_14382 ERR2915217_5578 ERR2915223_24527 ERR2915213_15500 ERR2915217_43773 ERR2915215_41095 ERR2915216_5619 ERR2915217_13730 ERR2915213_46069 ERR2915216_42962 ERR2915216_4317 ERR2915217_26993
ERR2915219_35772 ERR2915208_42683 ERR2915207_40483 ERR2915229_25277 ERR2915228_35883 ERR2915243_33724 ERR2915233_17200 ERR2915233_30493 ERR2915241_5421 ERR2915207_20304 ERR2915207_40099 ERR2915208_17615 ERR2915208_47425 ERR2915212_17399 ERR2915212_26402 ERR2915212_2941 ERR2915212_32905 ERR2915212_46457 ERR2915213_38532 ERR2915214_6526 ERR2915229_5745 ERR2915231_40324 ERR2915233_23783 ERR2915239_46559 ERR2915240_30228 ERR2915241_10835 ERR2915241_13036 ERR2915241_20259 ERR2915241_21434 ERR2915241_22172 ERR2915241_27529 ERR2915241_29815 ERR2915241_43789 ERR2915242_37955 ERR2915254_41874 ERR2915251_2405 ERR2915217_50056 ERR2915207_13515 ERR2915208_25177 ERR2915212_32448 ERR2915207_17703 ERR2915207_3818 ERR2915237_40715 ERR2915207_29308 ERR2915208_29769 ERR2915208_30335 ERR2915208_34190 ERR2915208_38456 ERR2915208_6136 ERR2915210_35372 ERR2915210_41323 ERR2915211_26984 ERR2915212_14728 ERR2915212_14885 ERR2915212_26912 ERR2915212_27214 ERR2915212_27827 ERR2915212_33888 ERR2915212_9404 ERR2915213_45579 ERR2915214_23695 ERR2915215_40449 ERR2915217_43637 ERR2915218_22270 ERR2915218_2733 ERR2915219_36387 ERR2915221_3129 ERR2915221_35777 ERR2915223_16720 ERR2915224_16677 ERR2915225_30930 ERR2915225_46048 ERR2915233_9830 ERR2915234_27811 ERR2915234_3809 ERR2915241_2017 ERR2915241_23788 ERR2915241_352 ERR2915241_43460 ERR2915241_46328 ERR2915241_9261 ERR2915243_11693 ERR2915244_38737 ERR2915250_4051 ERR2915251_28909 ERR2915207_13785 ERR2915207_22104 ERR2915208_148 ERR2915208_1166 ERR2915208_2215 ERR2915208_17011 ERR2915208_17170 ERR2915208_17430 ERR2915208_29915 ERR2915208_30711 ERR2915208_32100 ERR2915208_36736 ERR2915208_36883 ERR2915208_42949 ERR2915208_43661 ERR2915212_23023 ERR2915212_48138 ERR2915215_26416 ERR2915217_15446 ERR2915219_37694 ERR2915225_3563 ERR2915225_37839 ERR2915225_47353 ERR2915225_48345 ERR2915226_38845 ERR2915227_21254 ERR2915234_48676 ERR2915241_5215 ERR2915241_9521 ERR2915241_15502 ERR2915241_22529 ERR2915241_22609 ERR2915241_23806 ERR2915241_24457 ERR2915241_26453 ERR2915241_32690 ERR2915241_33397 ERR2915241_35505 ERR2915241_39325 ERR2915241_44236 ERR2915241_45326 ERR2915241_48233 ERR2915242_10149 ERR2915243_46910 ERR2915251_28748 ERR2915251_46871 ERR2915212_30868 ERR2915222_17247 ERR2915225_21475 ERR2915241_26622 ERR2915241_45142 ERR2915241_49171 ERR2915243_40378 ERR2915244_15502 ERR2915244_30453 ERR2915244_39081 ERR2915250_12436 ERR2915250_31978 ERR2915250_45342 ERR2915250_48732 ERR2915251_22999 ERR2915251_50201 ERR2915212_48868 ERR2915213_39762 ERR2915241_36522 ERR2915243_4010 ERR2915243_7526 ERR2915243_10111 ERR2915243_15238 ERR2915243_32100 ERR2915243_32628 ERR2915243_44472 ERR2915243_46965 ERR2915207_17720 ERR2915225_2600 ERR2915207_19147 ERR2915241_43614 ERR2915208_44600 ERR2915231_20864 ERR2915241_17472 ERR2915243_14911 ERR2915251_34840 ERR2915251_50027 ERR2915254_36688 ERR2915212_47154 ERR2915218_39617 ERR2915208_15514 ERR2915225_4171 ERR2915208_25011 ERR2915233_13068 ERR2915242_47817 ERR2915251_50187 ERR2915233_44699 ERR2915221_45771 ERR2915225_10135 ERR2915207_1863 ERR2915207_8615 ERR2915208_33866 ERR2915207_21095 ERR2915212_28832 ERR2915221_39439 ERR2915207_12711 ERR2915207_1277 ERR2915207_20654 ERR2915207_4012 ERR2915207_45546 ERR2915208_13990 ERR2915208_29833 ERR2915208_6963 ERR2915212_39729 ERR2915213_18953 ERR2915221_33276 ERR2915207_10318 ERR2915207_11569 ERR2915207_1551 ERR2915207_32473 ERR2915207_38701 ERR2915207_39625 ERR2915207_47866 ERR2915207_4996 ERR2915208_11502 ERR2915208_11941 ERR2915208_11945 ERR2915208_12037 ERR2915208_12770 ERR2915208_1547 ERR2915208_15813 ERR2915208_1812 ERR2915208_18323 ERR2915208_184 ERR2915208_18648 ERR2915208_18733 ERR2915208_22682 ERR2915208_22877 ERR2915208_23530 ERR2915208_24396 ERR2915208_24626 ERR2915208_2635 ERR2915208_28968 ERR2915208_29158 ERR2915208_31388 ERR2915208_32581 ERR2915208_36272 ERR2915208_37374 ERR2915208_39087 ERR2915208_39463 ERR2915208_39692 ERR2915208_41420 ERR2915208_41848 ERR2915208_42022 ERR2915208_47870 ERR2915208_47873 ERR2915208_4807 ERR2915208_4878 ERR2915208_49549 ERR2915208_49657 ERR2915208_5156 ERR2915208_7295 ERR2915208_8573 ERR2915208_8742 ERR2915210_11779 ERR2915210_15910 ERR2915210_18008 ERR2915210_21853 ERR2915210_23013 ERR2915210_29126 ERR2915210_36514 ERR2915210_41077 ERR2915210_42805 ERR2915210_45505 ERR2915210_45525 ERR2915210_968 ERR2915212_10214 ERR2915212_11236 ERR2915212_14323 ERR2915212_15033 ERR2915212_18587 ERR2915212_20141 ERR2915212_22382 ERR2915212_29753 ERR2915212_30634 ERR2915212_33791 ERR2915212_41067 ERR2915212_41789 ERR2915212_5120 ERR2915212_5752 ERR2915212_8088 ERR2915212_8089 ERR2915212_8101 ERR2915212_8988 ERR2915213_26271 ERR2915213_31054 ERR2915213_37133 ERR2915213_7982 ERR2915213_9434 ERR2915215_37177 ERR2915219_10384 ERR2915219_24971 ERR2915221_1817 ERR2915225_15760 ERR2915225_17158 ERR2915225_1755 ERR2915225_22002 ERR2915225_23422 ERR2915225_24513 ERR2915225_2750 ERR2915225_2945 ERR2915225_30259 ERR2915225_31677 ERR2915225_39175 ERR2915225_42533 ERR2915225_43380 ERR2915225_49786 ERR2915225_50476 ERR2915225_50623 ERR2915225_6313 ERR2915225_8733 ERR2915226_27637 ERR2915229_1132 ERR2915229_13403 ERR2915229_14371 ERR2915229_2373 ERR2915229_24053 ERR2915229_32352 ERR2915229_38340 ERR2915229_48371 ERR2915229_8296 ERR2915231_1460 ERR2915231_15933 ERR2915231_32269 ERR2915232_5966 ERR2915233_15474 ERR2915233_21787 ERR2915234_17110 ERR2915234_24550 ERR2915234_30100 ERR2915234_36279 ERR2915234_44542 ERR2915234_48959 ERR2915234_6730 ERR2915234_6948 ERR2915241_39019 ERR2915242_33989 ERR2915242_4614 ERR2915243_10365 ERR2915243_14187 ERR2915243_18169 ERR2915243_28585 ERR2915243_31649 ERR2915243_35274 ERR2915243_36459 ERR2915243_821 ERR2915251_10970 ERR2915251_34430 ERR2915251_43894 ERR2915251_4434 ERR2915251_44505 ERR2915207_8337 ERR2915207_9334 ERR2915207_10501 ERR2915207_12396 ERR2915207_16771 ERR2915207_17199 ERR2915207_19505 ERR2915207_22146 ERR2915207_30396 ERR2915207_34691 ERR2915207_35190 ERR2915207_35433 ERR2915207_35822 ERR2915207_36193 ERR2915207_40536 ERR2915207_41078 ERR2915207_43815 ERR2915207_44716 ERR2915207_45502 ERR2915207_46199 ERR2915207_47862 ERR2915207_48067 ERR2915207_48107 ERR2915208_153 ERR2915208_312 ERR2915208_1632 ERR2915208_1850 ERR2915208_1999 ERR2915208_2285 ERR2915208_2911 ERR2915208_3018 ERR2915208_3116 ERR2915208_5586 ERR2915208_6281 ERR2915208_6584 ERR2915208_7038 ERR2915208_7290 ERR2915208_7538 ERR2915208_8256 ERR2915208_8277 ERR2915208_9381 ERR2915208_10684 ERR2915208_11767 ERR2915208_12890 ERR2915208_13427 ERR2915208_13977 ERR2915208_14065 ERR2915208_15111 ERR2915208_15332 ERR2915208_15526 ERR2915208_15987 ERR2915208_17339 ERR2915208_17751 ERR2915208_17896 ERR2915208_18553 ERR2915208_18737 ERR2915208_19556 ERR2915208_21421 ERR2915208_21466 ERR2915208_21878 ERR2915208_22049 ERR2915208_23053 ERR2915208_23328 ERR2915208_23499 ERR2915208_24029 ERR2915208_24885 ERR2915208_26296 ERR2915208_26971 ERR2915208_28798 ERR2915208_29817 ERR2915208_30075 ERR2915208_30344 ERR2915208_31641 ERR2915208_32424 ERR2915208_32577 ERR2915208_34180 ERR2915208_34527 ERR2915208_34762 ERR2915208_34841 ERR2915208_35139 ERR2915208_35159 ERR2915208_36745 ERR2915208_37164 ERR2915208_38319 ERR2915208_38604 ERR2915208_39213 ERR2915208_40614 ERR2915208_41394 ERR2915208_41582 ERR2915208_43461 ERR2915208_44040 ERR2915208_44624 ERR2915208_45583 ERR2915208_45865 ERR2915208_47272 ERR2915208_47943 ERR2915208_48126 ERR2915208_48576 ERR2915208_48720 ERR2915208_49996 ERR2915208_50088 ERR2915209_36921 ERR2915210_721 ERR2915210_2377 ERR2915210_3505 ERR2915210_4033 ERR2915210_11748 ERR2915210_15824 ERR2915210_23317 ERR2915210_24137 ERR2915210_24687 ERR2915210_26132 ERR2915210_29014 ERR2915210_29031 ERR2915210_31804 ERR2915210_32097 ERR2915210_34814 ERR2915210_39876 ERR2915210_42320 ERR2915210_44078 ERR2915210_49281 ERR2915211_25139 ERR2915211_27416 ERR2915211_49382 ERR2915212_308 ERR2915212_1470 ERR2915212_1723 ERR2915212_2812 ERR2915212_3895 ERR2915212_5035 ERR2915212_5069 ERR2915212_6549 ERR2915212_7765 ERR2915212_7887 ERR2915212_8487 ERR2915212_8622 ERR2915212_9929 ERR2915212_13847 ERR2915212_16292 ERR2915212_17261 ERR2915212_17316 ERR2915212_19314 ERR2915212_19658 ERR2915212_21034 ERR2915212_21075 ERR2915212_21496 ERR2915212_22228 ERR2915212_22849 ERR2915212_23894 ERR2915212_25727 ERR2915212_28189 ERR2915212_28227 ERR2915212_29299 ERR2915212_30254 ERR2915212_30270 ERR2915212_30360 ERR2915212_30390 ERR2915212_30472 ERR2915212_30532 ERR2915212_30566 ERR2915212_30728 ERR2915212_32606 ERR2915212_35046 ERR2915212_35149 ERR2915212_36930 ERR2915212_37160 ERR2915212_37533 ERR2915212_37661 ERR2915212_37718 ERR2915212_37965 ERR2915212_38627 ERR2915212_39017 ERR2915212_39355 ERR2915212_40264 ERR2915212_40950 ERR2915212_42897 ERR2915212_43458 ERR2915212_43475 ERR2915212_44924 ERR2915212_46128 ERR2915212_47945 ERR2915212_48687 ERR2915213_6203 ERR2915213_10967 ERR2915213_25794 ERR2915213_30495 ERR2915213_42627 ERR2915213_44353 ERR2915213_46722 ERR2915213_49404 ERR2915215_19429 ERR2915215_23933 ERR2915215_33062 ERR2915215_37826 ERR2915219_46376 ERR2915220_24418 ERR2915220_49921 ERR2915221_21569 ERR2915223_33572 ERR2915223_39391 ERR2915224_47541 ERR2915225_8417 ERR2915225_8686 ERR2915225_9485 ERR2915225_10534 ERR2915225_10604 ERR2915225_15792 ERR2915225_16126 ERR2915225_17854 ERR2915225_17877 ERR2915225_18075 ERR2915225_23818 ERR2915225_24323 ERR2915225_24849 ERR2915225_25106 ERR2915225_26143 ERR2915225_26633 ERR2915225_28677 ERR2915225_31815 ERR2915225_35642 ERR2915225_39617 ERR2915225_41912 ERR2915225_42378 ERR2915225_43094 ERR2915225_45018 ERR2915225_45719 ERR2915225_46926 ERR2915225_48069 ERR2915225_49428 ERR2915225_49465 ERR2915228_21059 ERR2915229_975 ERR2915229_2162 ERR2915229_5643 ERR2915229_6209 ERR2915229_6451 ERR2915229_7685 ERR2915229_9393 ERR2915229_11912 ERR2915229_13956 ERR2915229_17779 ERR2915229_18835 ERR2915229_21859 ERR2915229_25401 ERR2915229_26640 ERR2915229_29600 ERR2915229_33960 ERR2915229_37052 ERR2915229_37576 ERR2915229_38131 ERR2915229_38181 ERR2915229_38554 ERR2915229_40084 ERR2915229_41287 ERR2915229_41997 ERR2915229_44211 ERR2915229_46854 ERR2915229_47953 ERR2915229_48261 ERR2915231_15 ERR2915231_2881 ERR2915231_4140 ERR2915231_15507 ERR2915231_17856 ERR2915231_19088 ERR2915231_28775 ERR2915231_39542 ERR2915231_42429 ERR2915232_13523 ERR2915233_25992 ERR2915233_31637 ERR2915234_21089 ERR2915241_21885 ERR2915242_2053 ERR2915242_5971 ERR2915242_9214 ERR2915242_15351 ERR2915242_15509 ERR2915242_15589 ERR2915242_15614 ERR2915242_18104 ERR2915242_27528 ERR2915242_42616 ERR2915242_47140 ERR2915243_181 ERR2915243_441 ERR2915243_540 ERR2915243_2777 ERR2915243_5082 ERR2915243_5939 ERR2915243_6382 ERR2915243_10591 ERR2915243_12138 ERR2915243_25451 ERR2915243_26676 ERR2915243_32385 ERR2915243_35581 ERR2915243_40879 ERR2915243_43647 ERR2915243_43797 ERR2915243_44654 ERR2915243_45424 ERR2915244_1358 ERR2915244_31880 ERR2915244_33676 ERR2915244_37060 ERR2915244_46970 ERR2915250_8325 ERR2915250_11994 ERR2915250_26701 ERR2915250_29511 ERR2915251_8687 ERR2915251_24935 ERR2915251_34063 ERR2915251_43284 ERR2915251_43490 ERR2915251_47650 ERR2915254_4628 ERR2915254_9793 ERR2915254_17533 ERR2915254_43503 ERR2915254_48467 ERR2915207_8659 ERR2915207_18882 ERR2915207_30124 ERR2915207_31498 ERR2915207_43506 ERR2915207_46540 ERR2915208_12740 ERR2915208_13550 ERR2915208_32571 ERR2915208_48627 ERR2915210_4274 ERR2915210_15151 ERR2915210_16377 ERR2915210_43499 ERR2915212_11036 ERR2915212_11470 ERR2915212_22527 ERR2915212_23085 ERR2915212_29895 ERR2915212_33810 ERR2915212_39602 ERR2915212_42096 ERR2915212_43463 ERR2915212_45087 ERR2915213_7773 ERR2915215_38599 ERR2915224_16690 ERR2915226_40652 ERR2915227_42315 ERR2915231_17369 ERR2915232_39335 ERR2915232_41279 ERR2915233_7050 ERR2915233_29153 ERR2915233_42236 ERR2915238_46916 ERR2915239_15415 ERR2915239_26623 ERR2915241_6658 ERR2915241_7292 ERR2915241_10285 ERR2915241_14896 ERR2915241_19770 ERR2915241_20028 ERR2915241_20222 ERR2915241_20575 ERR2915241_27248 ERR2915241_34335 ERR2915241_35443 ERR2915241_38448 ERR2915241_41907 ERR2915241_42810 ERR2915241_45067 ERR2915241_46610 ERR2915241_48009 ERR2915242_47611 ERR2915250_11343 ERR2915208_40934 ERR2915208_41290 ERR2915244_7981 ERR2915208_43206 ERR2915229_36212 ERR2915225_15040 ERR2915225_47747 ERR2915229_47952 ERR2915234_32174 ERR2915243_4438 ERR2915231_35665 ERR2915208_7318 ERR2915208_37332 ERR2915213_1764 ERR2915213_9588 ERR2915209_24662 ERR2915222_28655 ERR2915229_42674 ERR2915229_13895 ERR2915229_26369 ERR2915208_29906 ERR2915231_21537 ERR2915212_48251 ERR2915208_33471 ERR2915213_27674 ERR2915229_1497 ERR2915213_32074 ERR2915242_26930 ERR2915243_48316 ERR2915251_23531 ERR2915229_15159 ERR2915219_48954 ERR2915221_24379 ERR2915208_6417 ERR2915208_9516 ERR2915210_33678 ERR2915207_38828 ERR2915233_9965 ERR2915251_6506 ERR2915208_21679 ERR2915208_21744 ERR2915233_33056 ERR2915233_45406 ERR2915208_33135 ERR2915208_3712 ERR2915218_19567 ERR2915251_41744 ERR2915233_26778 ERR2915207_453 ERR2915230_47300 ERR2915207_46823 ERR2915210_2700 ERR2915220_49026 ERR2915222_39461 ERR2915233_21389 ERR2915233_25531 ERR2915233_27376 ERR2915233_47882 ERR2915251_46471 ERR2915207_1119 ERR2915207_15133 ERR2915207_15149 ERR2915207_32793 ERR2915207_33204 ERR2915207_35333 ERR2915207_37598 ERR2915207_41843 ERR2915207_44636 ERR2915207_48606 ERR2915207_5243 ERR2915207_6962 ERR2915207_6985 ERR2915207_7573 ERR2915207_9533 ERR2915208_50190 ERR2915210_18325 ERR2915210_23186 ERR2915210_4156 ERR2915210_4856 ERR2915212_43261 ERR2915216_4570 ERR2915218_47975 ERR2915219_26262 ERR2915219_47905 ERR2915220_32043 ERR2915222_8007 ERR2915223_1753 ERR2915223_50082 ERR2915225_15292 ERR2915225_22619 ERR2915225_26987 ERR2915225_36598 ERR2915229_40029 ERR2915230_21904 ERR2915230_24749 ERR2915230_43465 ERR2915232_11539 ERR2915232_18969 ERR2915232_34008 ERR2915232_49401 ERR2915233_12535 ERR2915233_13032 ERR2915233_1331 ERR2915233_14834 ERR2915233_15218 ERR2915233_16147 ERR2915233_17097 ERR2915233_17628 ERR2915233_1802 ERR2915233_20721 ERR2915233_21810 ERR2915233_25434 ERR2915233_25448 ERR2915233_25476 ERR2915233_25771 ERR2915233_27244 ERR2915233_27606 ERR2915233_32729 ERR2915233_35535 ERR2915233_39996 ERR2915233_40357 ERR2915233_43870 ERR2915233_44185 ERR2915233_44302 ERR2915233_4448 ERR2915233_44593 ERR2915233_45005 ERR2915233_45185 ERR2915233_4618 ERR2915233_46916 ERR2915233_47383 ERR2915233_49249 ERR2915233_49990 ERR2915233_6207 ERR2915233_6516 ERR2915233_6587 ERR2915233_8380 ERR2915233_868 ERR2915233_9085 ERR2915233_9948 ERR2915237_17317 ERR2915242_11691 ERR2915242_36450 ERR2915242_37176 ERR2915242_37790 ERR2915242_44025 ERR2915243_13054 ERR2915243_4064 ERR2915244_20289 ERR2915244_32962 ERR2915244_9591 ERR2915250_19152 ERR2915250_23383 ERR2915250_31738 ERR2915250_32316 ERR2915250_34759 ERR2915250_36036 ERR2915250_44205 ERR2915250_45764 ERR2915251_12899 ERR2915251_13966 ERR2915251_14787 ERR2915251_22655 ERR2915251_23045 ERR2915251_24966 ERR2915251_25167 ERR2915251_26687 ERR2915251_33519 ERR2915251_34655 ERR2915251_35191 ERR2915251_36375 ERR2915251_42384 ERR2915251_42842 ERR2915251_44728 ERR2915251_48986 ERR2915251_49299 ERR2915251_50068 ERR2915251_50351 ERR2915251_9165 ERR2915254_46806 ERR2915207_597 ERR2915207_1025 ERR2915207_1187 ERR2915207_1214 ERR2915207_1221 ERR2915207_2645 ERR2915207_4821 ERR2915207_5069 ERR2915207_5734 ERR2915207_5926 ERR2915207_6615 ERR2915207_11945 ERR2915207_14502 ERR2915207_15543 ERR2915207_17469 ERR2915207_18405 ERR2915207_21306 ERR2915207_24000 ERR2915207_26464 ERR2915207_31106 ERR2915207_31471 ERR2915207_33156 ERR2915207_34602 ERR2915207_35395 ERR2915207_35519 ERR2915207_35960 ERR2915207_36926 ERR2915207_37920 ERR2915207_38449 ERR2915207_42436 ERR2915207_46065 ERR2915207_47215 ERR2915207_47683 ERR2915208_14149 ERR2915208_17663 ERR2915208_31444 ERR2915208_31842 ERR2915210_5999 ERR2915210_17002 ERR2915210_18589 ERR2915210_21554 ERR2915210_32730 ERR2915210_37649 ERR2915210_40271 ERR2915210_46393 ERR2915210_49490 ERR2915211_5406 ERR2915212_331 ERR2915212_927 ERR2915212_5804 ERR2915212_12987 ERR2915212_14410 ERR2915212_14872 ERR2915212_15073 ERR2915212_19882 ERR2915212_24556 ERR2915212_26348 ERR2915212_27111 ERR2915212_30405 ERR2915212_33766 ERR2915212_46345 ERR2915213_28006 ERR2915214_5139 ERR2915215_30104 ERR2915216_28389 ERR2915218_12927 ERR2915219_4323 ERR2915220_19976 ERR2915220_36943 ERR2915221_20318 ERR2915221_49840 ERR2915222_26813 ERR2915222_30203 ERR2915222_32732 ERR2915222_35602 ERR2915222_44824 ERR2915225_20835 ERR2915225_23716 ERR2915225_28963 ERR2915225_41868 ERR2915229_7569 ERR2915229_15520 ERR2915229_22306 ERR2915229_33154 ERR2915229_35745 ERR2915229_41231 ERR2915230_817 ERR2915230_27311 ERR2915230_28105 ERR2915230_39717 ERR2915232_6450 ERR2915232_9548 ERR2915232_9833 ERR2915232_10938 ERR2915232_13661 ERR2915232_23299 ERR2915232_24882 ERR2915232_30806 ERR2915232_32138 ERR2915232_34734 ERR2915232_37351 ERR2915232_41107 ERR2915233_752 ERR2915233_1602 ERR2915233_1960 ERR2915233_2512 ERR2915233_3386 ERR2915233_3870 ERR2915233_3918 ERR2915233_4296 ERR2915233_6806 ERR2915233_7042 ERR2915233_7257 ERR2915233_7386 ERR2915233_8165 ERR2915233_8300 ERR2915233_9626 ERR2915233_10521 ERR2915233_10615 ERR2915233_10985 ERR2915233_11761 ERR2915233_11944 ERR2915233_12028 ERR2915233_13747 ERR2915233_14019 ERR2915233_14025 ERR2915233_15690 ERR2915233_15946 ERR2915233_15995 ERR2915233_16049 ERR2915233_16185 ERR2915233_16465 ERR2915233_17203 ERR2915233_17745 ERR2915233_17755 ERR2915233_18056 ERR2915233_18531 ERR2915233_18546 ERR2915233_18670 ERR2915233_19082 ERR2915233_19283 ERR2915233_19424 ERR2915233_21015 ERR2915233_21298 ERR2915233_22425 ERR2915233_22990 ERR2915233_22997 ERR2915233_23543 ERR2915233_23871 ERR2915233_23872 ERR2915233_24398 ERR2915233_24574 ERR2915233_24796 ERR2915233_26655 ERR2915233_28503 ERR2915233_28787 ERR2915233_29047 ERR2915233_29384 ERR2915233_29909 ERR2915233_30325 ERR2915233_30420 ERR2915233_30595 ERR2915233_30621 ERR2915233_31095 ERR2915233_31101 ERR2915233_32157 ERR2915233_32301 ERR2915233_32591 ERR2915233_33214 ERR2915233_33219 ERR2915233_33366 ERR2915233_33491 ERR2915233_34662 ERR2915233_34874 ERR2915233_35047 ERR2915233_35652 ERR2915233_36888 ERR2915233_38843 ERR2915233_40921 ERR2915233_41430 ERR2915233_41676 ERR2915233_42272 ERR2915233_42518 ERR2915233_42931 ERR2915233_43025 ERR2915233_43302 ERR2915233_43740 ERR2915233_43977 ERR2915233_43987 ERR2915233_47087 ERR2915233_47299 ERR2915233_47611 ERR2915233_47764 ERR2915233_48208 ERR2915233_48479 ERR2915233_48521 ERR2915233_48978 ERR2915233_49557 ERR2915233_49945 ERR2915234_25939 ERR2915234_38258 ERR2915234_40054 ERR2915237_1337 ERR2915242_641 ERR2915242_2873 ERR2915242_3279 ERR2915242_20351 ERR2915242_23352 ERR2915242_47896 ERR2915242_48325 ERR2915243_504 ERR2915243_548 ERR2915243_1104 ERR2915243_1786 ERR2915243_5743 ERR2915243_6323 ERR2915243_6736 ERR2915243_7010 ERR2915243_7075 ERR2915243_12512 ERR2915243_12868 ERR2915243_19289 ERR2915243_21604 ERR2915243_22811 ERR2915243_23129 ERR2915250_6091 ERR2915250_16261 ERR2915251_119 ERR2915251_3181 ERR2915251_4123 ERR2915251_9681 ERR2915251_10546 ERR2915251_11287 ERR2915251_11837 ERR2915251_15150 ERR2915251_15481 ERR2915251_15908 ERR2915251_17945 ERR2915251_18260 ERR2915251_19636 ERR2915251_26320 ERR2915251_26339 ERR2915251_28187 ERR2915251_32017 ERR2915251_32022 ERR2915251_32585 ERR2915251_34442 ERR2915251_36098 ERR2915251_36522 ERR2915251_36757 ERR2915251_39007 ERR2915251_39167 ERR2915251_39630 ERR2915251_42841 ERR2915251_45915 ERR2915251_45987 ERR2915251_46516 ERR2915251_47956 ERR2915251_48011 ERR2915254_2068 ERR2915254_20332 ERR2915233_11178 ERR2915233_27322 ERR2915212_24053 ERR2915243_8172 ERR2915233_24509 ERR2915254_5879 ERR2915243_37001 ERR2915233_47369 ERR2915251_2054 ERR2915251_7531 ERR2915251_47702 ERR2915213_18496 ERR2915208_2588 ERR2915213_21227 ERR2915208_15708 ERR2915208_48948 ERR2915242_47572 ERR2915241_33921 ERR2915207_40938 ERR2915232_18675 ERR2915236_6603 ERR2915224_44487 ERR2915230_22843 ERR2915232_47658 ERR2915233_48339 ERR2915236_19506 ERR2915239_31257 ERR2915239_9284 ERR2915242_35103 ERR2915242_954 ERR2915246_41429 ERR2915254_22802 ERR2915208_18926 ERR2915208_42741 ERR2915210_7008 ERR2915210_18378 ERR2915210_26260 ERR2915212_969 ERR2915225_8894 ERR2915226_6247 ERR2915226_10148 ERR2915226_19489 ERR2915230_14135 ERR2915230_21117 ERR2915230_43368 ERR2915232_5364 ERR2915232_7945 ERR2915232_26455 ERR2915232_46828 ERR2915232_47060 ERR2915233_27359 ERR2915241_15423 ERR2915242_13934 ERR2915242_20910 ERR2915246_12249 ERR2915246_15168 ERR2915246_19371 ERR2915246_34273 ERR2915246_38083 ERR2915246_49663 ERR2915250_46644 ERR2915251_10274 ERR2915251_19159 ERR2915254_30977 ERR2915254_45016 ERR2915254_45657 ERR2915254_48240 ERR2915246_12904 ERR2915236_41869 ERR2915251_42159 ERR2915254_24960 ERR2915254_7838 ERR2915214_34655 ERR2915226_2379 ERR2915214_1778 ERR2915218_27539 ERR2915222_49966 ERR2915226_43809 ERR2915226_5065 ERR2915232_35214 ERR2915219_24166 ERR2915224_13634 ERR2915224_33633 ERR2915232_35968 ERR2915237_26923 ERR2915241_5617 ERR2915241_39121 ERR2915241_42210 ERR2915250_8859 ERR2915251_20984 ERR2915254_11726 ERR2915254_14633 ERR2915254_22709 ERR2915254_33511 ERR2915254_41758 ERR2915226_20259 ERR2915218_24677 ERR2915217_7355 ERR2915210_10463 ERR2915210_18171 ERR2915218_6686 ERR2915230_13898 ERR2915236_1752 ERR2915239_12843 ERR2915207_20203 ERR2915223_2991 ERR2915226_4168 ERR2915229_32022 ERR2915230_43523 ERR2915236_44977 ERR2915242_45251 ERR2915246_32170 ERR2915254_37571 ERR2915210_25543 ERR2915212_12440 ERR2915212_31467 ERR2915230_14412 ERR2915230_38824 ERR2915239_29568 ERR2915241_7795 ERR2915246_9158 ERR2915246_36937 ERR2915246_40812 ERR2915250_47687 ERR2915226_42155 ERR2915229_7543 ERR2915230_12456 ERR2915230_27462 ERR2915232_28527 ERR2915233_13372 ERR2915243_42970 ERR2915246_26751 ERR2915230_44929 ERR2915239_7953 ERR2915236_28899 ERR2915236_30189 ERR2915243_29610 ERR2915220_7621 ERR2915236_2071 ERR2915236_22419 ERR2915241_24530 ERR2915242_24314 ERR2915242_35162 ERR2915242_12557 ERR2915226_5031 ERR2915242_34702 ERR2915242_7248 ERR2915243_37672 ERR2915242_15743 ERR2915242_32409 ERR2915242_36461 ERR2915242_45399 ERR2915242_46150 ERR2915226_28018 ERR2915215_9404 ERR2915230_8326 ERR2915242_3943 ERR2915246_10678 ERR2915246_33422 ERR2915231_22573 ERR2915232_22679 ERR2915239_8640 ERR2915239_9325 ERR2915242_40594 ERR2915223_44120 ERR2915236_13028 ERR2915216_23162 ERR2915223_16683 ERR2915226_12979 ERR2915226_13424 ERR2915226_17242 ERR2915226_23569 ERR2915226_28258 ERR2915226_37728 ERR2915236_28337 ERR2915236_9784 ERR2915239_7450 ERR2915254_2107 ERR2915254_3649 ERR2915254_45639 ERR2915254_46494 ERR2915224_33089 ERR2915226_1601 ERR2915226_4719 ERR2915226_6589 ERR2915226_11763 ERR2915226_15895 ERR2915226_22996 ERR2915226_33994 ERR2915226_42484 ERR2915226_42628 ERR2915226_42799 ERR2915232_25486 ERR2915233_34256 ERR2915239_42706 ERR2915239_44314 ERR2915241_5835 ERR2915241_6951 ERR2915249_27194 ERR2915249_28253 ERR2915249_28383 ERR2915249_46912 ERR2915250_13338 ERR2915254_311 ERR2915254_4136 ERR2915254_11205 ERR2915254_25085 ERR2915254_26270 ERR2915254_29315 ERR2915254_33799 ERR2915236_14050 ERR2915236_21321 ERR2915236_28030 ERR2915236_40909 ERR2915254_15004 ERR2915254_18198 ERR2915254_27470 ERR2915207_645 ERR2915208_23431 ERR2915210_14089 ERR2915212_13350 ERR2915212_15076 ERR2915212_28023 ERR2915214_18970 ERR2915221_3141 ERR2915225_19202 ERR2915225_40668 ERR2915246_5507 ERR2915254_21369 ERR2915254_21532 ERR2915254_41735 ERR2915210_8352 ERR2915212_24180 ERR2915221_12061 ERR2915226_7745 ERR2915250_1254 ERR2915250_11619 ERR2915254_1344 ERR2915230_20297 ERR2915232_24593 ERR2915214_35381 ERR2915218_25253 ERR2915219_8124 ERR2915226_47328 ERR2915236_11004 ERR2915230_5163 ERR2915236_5213 ERR2915232_11023 ERR2915254_31323 ERR2915208_15031 ERR2915212_33263 ERR2915214_26279 ERR2915214_44231 ERR2915214_45538 ERR2915217_43176 ERR2915218_18142 ERR2915218_19186 ERR2915219_11397 ERR2915219_36000 ERR2915225_48116 ERR2915226_17804 ERR2915226_22356 ERR2915226_27610 ERR2915226_34831 ERR2915226_41310 ERR2915230_20289 ERR2915230_3761 ERR2915230_39146 ERR2915230_48338 ERR2915230_5515 ERR2915230_8776 ERR2915231_26265 ERR2915231_28602 ERR2915232_3208 ERR2915232_4161 ERR2915232_41925 ERR2915232_9883 ERR2915233_40830 ERR2915233_8209 ERR2915236_19832 ERR2915236_21910 ERR2915236_22849 ERR2915236_26889 ERR2915236_32120 ERR2915236_38800 ERR2915236_41403 ERR2915236_42597 ERR2915236_8347 ERR2915237_1204 ERR2915237_1429 ERR2915237_16683 ERR2915237_23731 ERR2915237_35112 ERR2915241_7846 ERR2915243_5734 ERR2915244_21578 ERR2915244_28283 ERR2915244_40827 ERR2915249_23348 ERR2915249_36144 ERR2915251_13558 ERR2915251_23556 ERR2915251_25819 ERR2915251_27250 ERR2915251_34002 ERR2915251_36010 ERR2915254_16755 ERR2915254_32726 ERR2915254_41103 ERR2915254_49290 ERR2915219_29910 ERR2915222_43147 ERR2915226_7000 ERR2915226_14456 ERR2915226_15036 ERR2915226_26160 ERR2915226_28570 ERR2915226_46192 ERR2915229_1180 ERR2915229_21158 ERR2915229_36058 ERR2915230_3955 ERR2915230_5531 ERR2915230_8750 ERR2915230_12487 ERR2915230_13094 ERR2915230_17474 ERR2915230_22831 ERR2915230_27236 ERR2915230_29354 ERR2915230_30379 ERR2915230_31862 ERR2915230_34296 ERR2915230_34892 ERR2915230_41894 ERR2915230_48709 ERR2915231_1943 ERR2915231_13334 ERR2915231_21903 ERR2915231_37570 ERR2915232_11711 ERR2915232_15837 ERR2915232_31526 ERR2915232_38217 ERR2915232_45401 ERR2915233_3081 ERR2915233_6914 ERR2915233_27016 ERR2915233_40071 ERR2915242_9335 ERR2915242_19472 ERR2915243_2044 ERR2915243_11094 ERR2915244_7105 ERR2915244_9044 ERR2915244_9620 ERR2915244_31592 ERR2915244_45138 ERR2915244_47723 ERR2915251_33844 ERR2915233_11184 ERR2915233_16917 ERR2915237_6254 ERR2915237_6955 ERR2915237_9105 ERR2915237_21596 ERR2915237_23970 ERR2915237_27834 ERR2915243_47570 ERR2915249_3265 ERR2915251_4291 ERR2915251_19858 ERR2915251_22445 ERR2915251_23772 ERR2915251_29496 ERR2915251_39875 ERR2915251_42704 ERR2915254_12617 ERR2915254_25320 ERR2915254_36990 ERR2915237_15462 ERR2915237_15793 ERR2915237_22436 ERR2915237_39009 ERR2915237_46298 ERR2915239_41019 ERR2915241_1411 ERR2915241_11304 ERR2915243_14846 ERR2915250_37262 ERR2915251_2046 ERR2915251_2972 ERR2915251_21924 ERR2915251_21934 ERR2915251_26810 ERR2915251_29431 ERR2915251_34562 ERR2915251_47566 ERR2915254_35267 ERR2915230_104 ERR2915230_11487 ERR2915230_14397 ERR2915230_18063 ERR2915230_23452 ERR2915230_42041 ERR2915230_42693 ERR2915230_42908 ERR2915230_47522 ERR2915237_17747 ERR2915242_39089 ERR2915242_44926 ERR2915246_41385 ERR2915251_22776 ERR2915236_14220 ERR2915236_25503 ERR2915236_37069 ERR2915236_38572 ERR2915230_48594 ERR2915232_15757 ERR2915236_20499 ERR2915236_34673 ERR2915242_3792 ERR2915254_41691 ERR2915231_1454 ERR2915237_34617 ERR2915239_28272 ERR2915243_29755 ERR2915246_32502 ERR2915246_36616 ERR2915237_8197 ERR2915251_40003 ERR2915215_39628 ERR2915212_47295 ERR2915233_35650 ERR2915232_11878 ERR2915232_14897 ERR2915233_29579 ERR2915226_17848 ERR2915226_2069 ERR2915226_3 ERR2915226_35894 ERR2915231_1095 ERR2915226_18906 ERR2915229_38360 ERR2915232_47026 ERR2915226_17783 ERR2915226_47594 ERR2915226_32035 ERR2915246_24048 ERR2915241_19366 ERR2915252_11756 ERR2915252_26311 ERR2915241_22213 ERR2915222_45353 ERR2915225_3247 ERR2915254_23374 ERR2915230_13222 ERR2915226_29898 ERR2915230_11658 ERR2915230_44505 ERR2915232_11937 ERR2915234_333 ERR2915230_24613 ERR2915230_30100 ERR2915232_14988 ERR2915242_943 ERR2915242_45854 ERR2915254_40363 ERR2915216_28539 ERR2915216_28024 ERR2915218_28908 ERR2915219_17362 ERR2915219_18066 ERR2915225_140 ERR2915229_29405 ERR2915230_5663 ERR2915242_15117 ERR2915254_42901 ERR2915219_17355 ERR2915219_42717 ERR2915219_45480 ERR2915226_628 ERR2915230_17008 ERR2915230_27748 ERR2915230_28872 ERR2915230_39126 ERR2915242_25742 ERR2915242_36507 ERR2915242_45212 ERR2915249_36411 ERR2915254_5421 ERR2915230_26850 ERR2915219_49787 ERR2915224_9742 ERR2915230_48694 ERR2915241_42386 ERR2915224_40510 ERR2915219_48503 ERR2915214_21793 ERR2915225_46349 ERR2915225_46682 ERR2915217_19188 ERR2915239_1190 ERR2915239_27505 ERR2915242_16916 ERR2915233_1649 ERR2915236_24962 ERR2915236_42093 ERR2915239_3143 ERR2915241_37561 ERR2915242_11638 ERR2915239_10546 ERR2915239_31954 ERR2915251_15426 ERR2915242_26279 ERR2915242_31176 ERR2915236_33289 ERR2915209_22887 ERR2915226_31825 ERR2915236_43206 ERR2915226_16645 ERR2915226_23243 ERR2915219_39938 ERR2915213_36466 ERR2915214_31240 ERR2915216_31578 ERR2915217_23619 ERR2915219_26200 ERR2915220_40255 ERR2915221_3994 ERR2915230_33619 ERR2915230_48513 ERR2915231_26934 ERR2915233_9104 ERR2915236_25190 ERR2915220_28952 ERR2915230_31941 ERR2915230_34960 ERR2915231_4905 ERR2915231_11378 ERR2915249_20216 ERR2915249_25799 ERR2915219_9574 ERR2915216_12104 ERR2915224_7476 ERR2915217_16913 ERR2915219_17282 ERR2915219_36038 ERR2915219_37498 ERR2915219_39721 ERR2915219_40713 ERR2915226_22553 ERR2915226_31852 ERR2915226_36681 ERR2915226_42182 ERR2915226_43555 ERR2915226_5450 ERR2915226_9633 ERR2915230_46540 ERR2915225_30723 ERR2915225_44239 ERR2915226_6567 ERR2915226_10243 ERR2915226_11408 ERR2915226_11540 ERR2915226_17785 ERR2915226_20569 ERR2915226_26462 ERR2915226_29129 ERR2915226_36608 ERR2915226_45292 ERR2915226_46450 ERR2915226_47051 ERR2915229_17212 ERR2915229_18915 ERR2915229_34552 ERR2915229_36563 ERR2915230_410 ERR2915230_4557 ERR2915219_10270 ERR2915219_43488 ERR2915219_47518 ERR2915225_37720 ERR2915226_6407 ERR2915226_39863 ERR2915229_28261 ERR2915226_30926 ERR2915219_48403 ERR2915213_865 ERR2915218_4564 ERR2915226_21597 ERR2915230_29445 ERR2915231_21404 ERR2915232_40242 ERR2915236_43727 ERR2915236_48727 ERR2915254_28619 ERR2915254_44016 ERR2915220_34726 ERR2915225_29745 ERR2915226_42051 ERR2915226_49255 ERR2915232_31607 ERR2915237_33444 ERR2915250_24300 ERR2915254_8193 ERR2915254_16141 ERR2915254_17900 ERR2915254_44470 ERR2915225_7095 ERR2915216_9079 ERR2915230_38043 ERR2915237_15183 ERR2915246_13999 ERR2915246_45971 ERR2915226_344 ERR2915226_15300 ERR2915229_10564 ERR2915230_37497 ERR2915246_1982 ERR2915230_12352 ERR2915216_10347 ERR2915226_28551 ERR2915230_30031 ERR2915231_1216 ERR2915217_28037 ERR2915226_5702 ERR2915229_15134 ERR2915226_24447 ERR2915226_6317 ERR2915229_8021 ERR2915231_37385 ERR2915242_12656 ERR2915250_18622 ERR2915229_45524 ERR2915251_27255 ERR2915251_28866 ERR2915251_32884 ERR2915229_34149 ERR2915218_1771 ERR2915236_4046 ERR2915239_36466 ERR2915236_11185 ERR2915236_16607 ERR2915236_2411 ERR2915236_26886 ERR2915236_29204 ERR2915236_38255 ERR2915236_40480 ERR2915236_41275 ERR2915236_48234 ERR2915236_49940 ERR2915236_5929 ERR2915236_9470 ERR2915249_34886 ERR2915249_40248 ERR2915236_8014 ERR2915236_9061 ERR2915236_9634 ERR2915236_11816 ERR2915236_14893 ERR2915236_18859 ERR2915236_23757 ERR2915236_25308 ERR2915236_25371 ERR2915236_29349 ERR2915236_32362 ERR2915236_32443 ERR2915236_35892 ERR2915236_38012 ERR2915236_42795 ERR2915236_43400 ERR2915236_45634 ERR2915236_47835 ERR2915249_6796 ERR2915249_18715 ERR2915249_25996 ERR2915249_28112 ERR2915249_44460 ERR2915251_17184 ERR2915251_25780 ERR2915207_27213 ERR2915207_31483 ERR2915212_1998 ERR2915242_4904 ERR2915242_9751 ERR2915243_19386 ERR2915207_36663 ERR2915212_36288 ERR2915242_22638 ERR2915242_32985 ERR2915243_3272 ERR2915243_28966 ERR2915210_20087 ERR2915227_41605 ERR2915226_28875 ERR2915226_23455 ERR2915226_33259 ERR2915243_9951 ERR2915226_39056 ERR2915230_38064 ERR2915230_44191 ERR2915231_49028 ERR2915242_18019 ERR2915242_23190 ERR2915207_6977 ERR2915254_40907 ERR2915246_26797 ERR2915236_47165 ERR2915250_46057 ERR2915254_26840 ERR2915254_40097
ERR2915212_45561 ERR2915234_727 ERR2915234_4045 ERR2915234_38775 ERR2915215_32872 ERR2915223_34871 ERR2915223_9832 ERR2915221_9143 ERR2915213_22172 ERR2915207_4896 ERR2915207_28235 ERR2915207_2447 ERR2915212_30997 ERR2915217_16474 ERR2915220_24509 ERR2915207_13970 ERR2915207_23219 ERR2915207_25990 ERR2915207_28114 ERR2915207_45543 ERR2915208_48780 ERR2915209_26522 ERR2915210_12328 ERR2915210_21677 ERR2915210_25032 ERR2915210_38103 ERR2915210_44193 ERR2915210_48200 ERR2915210_9858 ERR2915210_9905 ERR2915211_23892 ERR2915212_13090 ERR2915212_19275 ERR2915212_20146 ERR2915212_21468 ERR2915212_23787 ERR2915212_28993 ERR2915212_30438 ERR2915212_32072 ERR2915212_32786 ERR2915212_38450 ERR2915212_39327 ERR2915212_39772 ERR2915212_39879 ERR2915212_41225 ERR2915212_46142 ERR2915212_4710 ERR2915212_4996 ERR2915212_510 ERR2915212_8110 ERR2915212_847 ERR2915218_1872 ERR2915220_34667 ERR2915220_7468 ERR2915221_32025 ERR2915223_2016 ERR2915223_41907 ERR2915223_42324 ERR2915225_15735 ERR2915225_40545 ERR2915225_50209 ERR2915226_26570 ERR2915229_1246 ERR2915229_30350 ERR2915229_31922 ERR2915229_9692 ERR2915241_19896 ERR2915241_4468 ERR2915242_24187 ERR2915243_12023 ERR2915243_12257 ERR2915243_40035 ERR2915207_8511 ERR2915207_9628 ERR2915207_11638 ERR2915207_29387 ERR2915207_32658 ERR2915207_34897 ERR2915207_36757 ERR2915207_40880 ERR2915207_42886 ERR2915207_43081 ERR2915207_44956 ERR2915210_1177 ERR2915210_2889 ERR2915210_6746 ERR2915210_7706 ERR2915210_8693 ERR2915210_9967 ERR2915210_16281 ERR2915210_27601 ERR2915210_28592 ERR2915210_30413 ERR2915212_2142 ERR2915212_2491 ERR2915212_4628 ERR2915212_6980 ERR2915212_7706 ERR2915212_8314 ERR2915212_8648 ERR2915212_9181 ERR2915212_9242 ERR2915212_9271 ERR2915212_9943 ERR2915212_10830 ERR2915212_10965 ERR2915212_11005 ERR2915212_11556 ERR2915212_15024 ERR2915212_16663 ERR2915212_17760 ERR2915212_19233 ERR2915212_22155 ERR2915212_22603 ERR2915212_23074 ERR2915212_23799 ERR2915212_24791 ERR2915212_25601 ERR2915212_27720 ERR2915212_30152 ERR2915212_32276 ERR2915212_33254 ERR2915212_35182 ERR2915212_36270 ERR2915212_36361 ERR2915212_36411 ERR2915212_37554 ERR2915212_39213 ERR2915212_39678 ERR2915212_42349 ERR2915212_42935 ERR2915212_44116 ERR2915212_44982 ERR2915212_45327 ERR2915212_46127 ERR2915213_13881 ERR2915213_33484 ERR2915213_47269 ERR2915215_37311 ERR2915217_30836 ERR2915218_12372 ERR2915221_833 ERR2915223_245 ERR2915223_29960 ERR2915223_36281 ERR2915224_17750 ERR2915225_716 ERR2915225_3780 ERR2915225_7585 ERR2915225_8834 ERR2915225_19418 ERR2915225_25917 ERR2915225_37961 ERR2915225_39472 ERR2915225_41495 ERR2915228_27794 ERR2915229_4427 ERR2915229_14480 ERR2915229_16049 ERR2915229_16514 ERR2915229_20645 ERR2915229_33419 ERR2915229_42873 ERR2915229_46856 ERR2915231_41870 ERR2915233_48895 ERR2915234_7771 ERR2915234_13230 ERR2915234_16061 ERR2915234_48026 ERR2915237_41941 ERR2915241_12036 ERR2915241_17486 ERR2915241_17519 ERR2915241_29297 ERR2915241_34823 ERR2915241_45268 ERR2915208_17661 ERR2915208_20859 ERR2915208_31389 ERR2915208_41451 ERR2915210_15572 ERR2915210_20058 ERR2915210_23442 ERR2915210_29800 ERR2915210_36771 ERR2915210_42601 ERR2915212_2024 ERR2915212_2917 ERR2915212_7721 ERR2915212_14722 ERR2915212_20564 ERR2915212_22020 ERR2915212_23256 ERR2915212_24577 ERR2915212_25960 ERR2915212_27597 ERR2915212_31277 ERR2915212_31281 ERR2915212_31390 ERR2915212_35476 ERR2915212_35990 ERR2915212_44650 ERR2915212_46960 ERR2915220_41257 ERR2915221_19910 ERR2915225_10828 ERR2915225_21597 ERR2915226_1760 ERR2915226_16879 ERR2915229_9766 ERR2915229_37429 ERR2915233_16043 ERR2915234_17298 ERR2915207_6829 ERR2915207_26270 ERR2915207_45362 ERR2915210_10251 ERR2915210_11672 ERR2915210_15634 ERR2915210_24620 ERR2915210_36262 ERR2915210_40848 ERR2915210_44586 ERR2915211_19436 ERR2915212_3030 ERR2915212_8592 ERR2915212_9893 ERR2915212_12181 ERR2915212_13498 ERR2915212_36372 ERR2915212_36871 ERR2915212_41772 ERR2915212_42554 ERR2915212_43044 ERR2915234_41398 ERR2915243_32484 ERR2915243_37601 ERR2915226_30853 ERR2915220_38167 ERR2915229_12741 ERR2915234_21013 ERR2915234_40869 ERR2915208_8759 ERR2915234_9169 ERR2915208_12716 ERR2915216_15375 ERR2915216_21945 ERR2915217_41013 ERR2915221_9949 ERR2915224_10958 ERR2915234_15067 ERR2915234_31694 ERR2915234_41818 ERR2915210_4725 ERR2915210_12156 ERR2915212_29206 ERR2915216_6495 ERR2915219_28368 ERR2915220_45317 ERR2915221_1264 ERR2915221_46913 ERR2915224_26541 ERR2915224_45359 ERR2915234_19708 ERR2915221_38041 ERR2915231_46487 ERR2915217_18228 ERR2915207_30877 ERR2915212_21072 ERR2915212_27234 ERR2915212_33659 ERR2915212_48597 ERR2915212_5590 ERR2915217_6986 ERR2915219_14169 ERR2915223_42118 ERR2915224_1329 ERR2915224_16780 ERR2915234_16911 ERR2915236_29255 ERR2915241_15193 ERR2915241_18249 ERR2915241_33598 ERR2915241_37916 ERR2915207_40993 ERR2915212_19904 ERR2915212_27036 ERR2915212_35692 ERR2915214_34611 ERR2915216_24742 ERR2915223_4535 ERR2915223_24784 ERR2915223_41633 ERR2915224_1378 ERR2915224_33768 ERR2915229_3587 ERR2915229_11370 ERR2915229_46847 ERR2915231_21519 ERR2915234_26407 ERR2915234_32474 ERR2915234_44176 ERR2915239_26533 ERR2915241_7041 ERR2915241_31284 ERR2915251_7677 ERR2915213_39599 ERR2915232_44796 ERR2915231_3768 ERR2915231_11633 ERR2915232_32110 ERR2915232_34943 ERR2915232_42619 ERR2915232_1359 ERR2915232_29629 ERR2915232_32540 ERR2915233_1308 ERR2915233_11926 ERR2915233_15112 ERR2915233_15260 ERR2915233_26155 ERR2915233_29916 ERR2915233_46248 ERR2915232_45620 ERR2915239_41963 ERR2915212_34516 ERR2915212_20828 ERR2915212_45150 ERR2915215_4814 ERR2915224_24171 ERR2915229_16808 ERR2915229_17683 ERR2915241_22647 ERR2915207_389 ERR2915207_4048 ERR2915207_19786 ERR2915236_7127 ERR2915236_440 ERR2915208_37281 ERR2915210_4585 ERR2915215_22937 ERR2915239_2851 ERR2915207_38412 ERR2915208_12109 ERR2915208_15826 ERR2915212_1082 ERR2915212_23850 ERR2915212_31963 ERR2915212_35907 ERR2915212_44900 ERR2915212_45385 ERR2915215_15941 ERR2915216_11701 ERR2915219_27044 ERR2915219_27084 ERR2915219_40642 ERR2915220_19290 ERR2915223_46127 ERR2915226_23340 ERR2915207_17312 ERR2915207_235 ERR2915207_2500 ERR2915207_26337 ERR2915207_3625 ERR2915207_45676 ERR2915207_46673 ERR2915207_47923 ERR2915208_29795 ERR2915208_36042 ERR2915208_38785 ERR2915208_971 ERR2915210_10184 ERR2915210_11167 ERR2915210_11888 ERR2915210_12854 ERR2915210_13611 ERR2915210_14675 ERR2915210_14953 ERR2915210_16883 ERR2915210_20809 ERR2915210_21636 ERR2915210_23174 ERR2915210_23616 ERR2915210_25329 ERR2915210_26444 ERR2915210_32604 ERR2915210_34101 ERR2915210_35267 ERR2915210_41915 ERR2915210_44056 ERR2915210_4476 ERR2915210_48650 ERR2915210_5930 ERR2915212_1044 ERR2915212_14757 ERR2915212_14911 ERR2915212_15007 ERR2915212_18098 ERR2915212_19849 ERR2915212_22588 ERR2915212_22710 ERR2915212_24924 ERR2915212_25221 ERR2915212_27139 ERR2915212_27890 ERR2915212_29270 ERR2915212_31980 ERR2915212_34184 ERR2915212_39578 ERR2915212_40326 ERR2915212_44728 ERR2915212_45441 ERR2915212_45586 ERR2915212_46283 ERR2915212_47265 ERR2915212_47825 ERR2915213_28289 ERR2915213_30065 ERR2915213_32849 ERR2915213_43163 ERR2915213_43264 ERR2915213_44497 ERR2915214_16513 ERR2915214_3027 ERR2915214_5561 ERR2915215_29480 ERR2915215_35072 ERR2915215_9537 ERR2915216_12967 ERR2915216_28187 ERR2915216_31222 ERR2915216_37104 ERR2915216_37244 ERR2915216_37732 ERR2915216_41880 ERR2915216_44166 ERR2915216_45732 ERR2915216_4944 ERR2915216_7786 ERR2915216_9154 ERR2915217_2277 ERR2915217_28533 ERR2915217_29748 ERR2915217_49553 ERR2915217_9382 ERR2915219_31268 ERR2915219_35165 ERR2915219_36639 ERR2915219_3993 ERR2915219_42824 ERR2915219_49591 ERR2915219_9511 ERR2915219_9649 ERR2915220_2678 ERR2915220_30580 ERR2915220_32363 ERR2915220_37457 ERR2915220_43496 ERR2915220_44344 ERR2915220_47290 ERR2915220_8487 ERR2915221_20870 ERR2915221_25261 ERR2915221_41359 ERR2915221_9592 ERR2915222_39979 ERR2915223_1719 ERR2915223_2191 ERR2915223_24979 ERR2915223_3188 ERR2915223_33700 ERR2915224_37763 ERR2915224_49039 ERR2915225_15145 ERR2915225_23105 ERR2915225_29971 ERR2915225_44486 ERR2915226_15549 ERR2915226_19240 ERR2915226_23887 ERR2915226_24935 ERR2915226_26497 ERR2915226_27321 ERR2915226_31180 ERR2915226_35795 ERR2915229_11089 ERR2915229_12921 ERR2915229_16316 ERR2915229_20052 ERR2915229_2149 ERR2915229_23235 ERR2915229_27694 ERR2915229_29264 ERR2915229_32023 ERR2915229_32798 ERR2915229_3288 ERR2915229_35238 ERR2915229_38941 ERR2915229_38970 ERR2915229_4111 ERR2915229_41485 ERR2915229_41680 ERR2915229_43614 ERR2915229_44733 ERR2915229_4520 ERR2915229_46866 ERR2915229_7686 ERR2915229_9295 ERR2915229_9296 ERR2915230_1116 ERR2915230_29129 ERR2915230_32418 ERR2915230_36598 ERR2915232_23362 ERR2915232_23561 ERR2915232_30975 ERR2915232_31421 ERR2915232_43196 ERR2915232_46844 ERR2915233_1710 ERR2915233_24338 ERR2915233_24992 ERR2915233_27903 ERR2915233_34917 ERR2915233_42736 ERR2915233_43187 ERR2915234_44874 ERR2915234_4753 ERR2915234_9584 ERR2915236_16045 ERR2915236_36518 ERR2915236_40590 ERR2915236_434 ERR2915236_49282 ERR2915237_20445 ERR2915237_47308 ERR2915239_12552 ERR2915239_13703 ERR2915239_15702 ERR2915239_20466 ERR2915239_24258 ERR2915239_31144 ERR2915239_4257 ERR2915239_8313 ERR2915241_18888 ERR2915241_25109 ERR2915241_26387 ERR2915241_2848 ERR2915241_37132 ERR2915241_41498 ERR2915241_431 ERR2915241_45812 ERR2915241_47877 ERR2915241_5244 ERR2915241_8058 ERR2915242_21468 ERR2915242_27000 ERR2915242_28869 ERR2915242_41368 ERR2915242_46401 ERR2915243_18327 ERR2915243_20065 ERR2915243_21510 ERR2915243_33670 ERR2915243_3910 ERR2915243_46272 ERR2915244_48197 ERR2915246_28840 ERR2915246_46014 ERR2915246_7707 ERR2915252_10822 ERR2915252_42814 ERR2915207_1249 ERR2915207_2259 ERR2915207_5007 ERR2915207_5060 ERR2915207_5708 ERR2915207_5913 ERR2915207_6541 ERR2915207_7485 ERR2915207_8101 ERR2915207_8430 ERR2915207_9316 ERR2915207_12435 ERR2915207_15658 ERR2915207_16294 ERR2915207_17949 ERR2915207_18407 ERR2915207_19122 ERR2915207_21920 ERR2915207_22160 ERR2915207_31167 ERR2915207_35391 ERR2915207_36865 ERR2915207_37381 ERR2915207_39032 ERR2915207_40780 ERR2915207_45063 ERR2915208_1298 ERR2915208_2622 ERR2915208_5247 ERR2915208_8259 ERR2915208_16862 ERR2915208_16873 ERR2915208_18104 ERR2915208_31309 ERR2915208_32881 ERR2915208_33820 ERR2915208_33948 ERR2915208_42131 ERR2915208_49625 ERR2915210_1402 ERR2915210_1916 ERR2915210_3044 ERR2915210_6001 ERR2915210_7888 ERR2915210_10034 ERR2915210_10039 ERR2915210_11517 ERR2915210_11773 ERR2915210_11933 ERR2915210_11975 ERR2915210_12012 ERR2915210_13162 ERR2915210_14058 ERR2915210_14198 ERR2915210_14705 ERR2915210_15700 ERR2915210_15779 ERR2915210_15905 ERR2915210_16129 ERR2915210_16361 ERR2915210_16998 ERR2915210_17728 ERR2915210_19545 ERR2915210_19752 ERR2915210_20320 ERR2915210_21280 ERR2915210_21454 ERR2915210_22153 ERR2915210_22309 ERR2915210_23118 ERR2915210_23251 ERR2915210_26791 ERR2915210_27237 ERR2915210_28076 ERR2915210_28094 ERR2915210_28369 ERR2915210_28794 ERR2915210_29219 ERR2915210_29881 ERR2915210_30746 ERR2915210_30766 ERR2915210_31077 ERR2915210_31387 ERR2915210_32146 ERR2915210_33434 ERR2915210_34702 ERR2915210_35000 ERR2915210_35236 ERR2915210_36217 ERR2915210_37280 ERR2915210_38316 ERR2915210_39248 ERR2915210_39251 ERR2915210_39586 ERR2915210_40010 ERR2915210_42551 ERR2915210_42580 ERR2915210_43542 ERR2915210_43751 ERR2915210_44117 ERR2915210_44383 ERR2915210_44988 ERR2915210_46151 ERR2915210_48036 ERR2915210_48234 ERR2915212_476 ERR2915212_481 ERR2915212_527 ERR2915212_781 ERR2915212_973 ERR2915212_3363 ERR2915212_3728 ERR2915212_5437 ERR2915212_5621 ERR2915212_5958 ERR2915212_6096 ERR2915212_6993 ERR2915212_8183 ERR2915212_8548 ERR2915212_9505 ERR2915212_9598 ERR2915212_10773 ERR2915212_11075 ERR2915212_11529 ERR2915212_12391 ERR2915212_13437 ERR2915212_13869 ERR2915212_13893 ERR2915212_13924 ERR2915212_14032 ERR2915212_14341 ERR2915212_14967 ERR2915212_15672 ERR2915212_15907 ERR2915212_15969 ERR2915212_17234 ERR2915212_17529 ERR2915212_18815 ERR2915212_19097 ERR2915212_19582 ERR2915212_19595 ERR2915212_20877 ERR2915212_21337 ERR2915212_25276 ERR2915212_26793 ERR2915212_28118 ERR2915212_28365 ERR2915212_30763 ERR2915212_30963 ERR2915212_31235 ERR2915212_31720 ERR2915212_32772 ERR2915212_32835 ERR2915212_32940 ERR2915212_33106 ERR2915212_34212 ERR2915212_34919 ERR2915212_35193 ERR2915212_35462 ERR2915212_36606 ERR2915212_36669 ERR2915212_37596 ERR2915212_37676 ERR2915212_39015 ERR2915212_41353 ERR2915212_41796 ERR2915212_42240 ERR2915212_42363 ERR2915212_42562 ERR2915212_43563 ERR2915212_43661 ERR2915212_44446 ERR2915212_45046 ERR2915212_45134 ERR2915212_45299 ERR2915212_45338 ERR2915212_45554 ERR2915212_45794 ERR2915212_46337 ERR2915212_46598 ERR2915212_46707 ERR2915212_46911 ERR2915212_49091 ERR2915213_5651 ERR2915213_14326 ERR2915213_30426 ERR2915213_31781 ERR2915214_19028 ERR2915215_12702 ERR2915215_15470 ERR2915215_17034 ERR2915215_18290 ERR2915215_32097 ERR2915215_36839 ERR2915215_42943 ERR2915215_46970 ERR2915216_7929 ERR2915216_8819 ERR2915216_8918 ERR2915216_10605 ERR2915216_16645 ERR2915216_18883 ERR2915216_18954 ERR2915216_20050 ERR2915216_26421 ERR2915216_33490 ERR2915216_39847 ERR2915216_40310 ERR2915216_49256 ERR2915217_1708 ERR2915217_25374 ERR2915217_38270 ERR2915217_41345 ERR2915217_44323 ERR2915217_45955 ERR2915217_47209 ERR2915218_8855 ERR2915218_16022 ERR2915218_24282 ERR2915218_28669 ERR2915218_47854 ERR2915219_1642 ERR2915219_2151 ERR2915219_12306 ERR2915219_15625 ERR2915219_21168 ERR2915219_32103 ERR2915219_37901 ERR2915219_46962 ERR2915219_48183 ERR2915219_49181 ERR2915219_50084 ERR2915220_1565 ERR2915220_6106 ERR2915220_7763 ERR2915220_10647 ERR2915220_16657 ERR2915220_24419 ERR2915220_27028 ERR2915220_27075 ERR2915220_40217 ERR2915220_40879 ERR2915220_45841 ERR2915220_49311 ERR2915221_11700 ERR2915221_25313 ERR2915222_20858 ERR2915222_22214 ERR2915222_31641 ERR2915222_39350 ERR2915222_46616 ERR2915223_19461 ERR2915223_24712 ERR2915223_33879 ERR2915223_36441 ERR2915223_43392 ERR2915223_49823 ERR2915224_8008 ERR2915224_16667 ERR2915224_37005 ERR2915224_39287 ERR2915225_12372 ERR2915225_12746 ERR2915225_13286 ERR2915225_15254 ERR2915225_16220 ERR2915225_19190 ERR2915225_19778 ERR2915225_21171 ERR2915225_25903 ERR2915225_28454 ERR2915225_32237 ERR2915225_42468 ERR2915225_45418 ERR2915225_48719 ERR2915226_2197 ERR2915226_2803 ERR2915226_3326 ERR2915226_8123 ERR2915226_9246 ERR2915226_13286 ERR2915226_14498 ERR2915226_14677 ERR2915226_14719 ERR2915226_14985 ERR2915226_18543 ERR2915226_28599 ERR2915226_32096 ERR2915226_33335 ERR2915226_37582 ERR2915226_39332 ERR2915226_39343 ERR2915226_42282 ERR2915226_42767 ERR2915226_45066 ERR2915226_45286 ERR2915226_46828 ERR2915226_48275 ERR2915227_47767 ERR2915229_150 ERR2915229_523 ERR2915229_1913 ERR2915229_3079 ERR2915229_4300 ERR2915229_4829 ERR2915229_6021 ERR2915229_7195 ERR2915229_7403 ERR2915229_10845 ERR2915229_11386 ERR2915229_11860 ERR2915229_12584 ERR2915229_13509 ERR2915229_15458 ERR2915229_15497 ERR2915229_15860 ERR2915229_16061 ERR2915229_16525 ERR2915229_16726 ERR2915229_16780 ERR2915229_17445 ERR2915229_18424 ERR2915229_19090 ERR2915229_19586 ERR2915229_20614 ERR2915229_20856 ERR2915229_20957 ERR2915229_21043 ERR2915229_21221 ERR2915229_21340 ERR2915229_21789 ERR2915229_22038 ERR2915229_22599 ERR2915229_23740 ERR2915229_24216 ERR2915229_24883 ERR2915229_25031 ERR2915229_25395 ERR2915229_25834 ERR2915229_25864 ERR2915229_26326 ERR2915229_26436 ERR2915229_27130 ERR2915229_28764 ERR2915229_30178 ERR2915229_30932 ERR2915229_31490 ERR2915229_32714 ERR2915229_34005 ERR2915229_34346 ERR2915229_34546 ERR2915229_35517 ERR2915229_37255 ERR2915229_37619 ERR2915229_38339 ERR2915229_39991 ERR2915229_40926 ERR2915229_41176 ERR2915229_41879 ERR2915229_42663 ERR2915229_43063 ERR2915229_43310 ERR2915229_44701 ERR2915229_45272 ERR2915229_45443 ERR2915229_45576 ERR2915229_46851 ERR2915229_46954 ERR2915229_47142 ERR2915229_47431 ERR2915230_43663 ERR2915230_49455 ERR2915231_8316 ERR2915231_14600 ERR2915231_17859 ERR2915231_28582 ERR2915231_38098 ERR2915232_2688 ERR2915232_8926 ERR2915232_12896 ERR2915232_15701 ERR2915232_17892 ERR2915232_32573 ERR2915232_36430 ERR2915232_40591 ERR2915232_44972 ERR2915232_45587 ERR2915233_6432 ERR2915233_8003 ERR2915233_24230 ERR2915233_25067 ERR2915233_26162 ERR2915233_27864 ERR2915233_29068 ERR2915233_33282 ERR2915233_35146 ERR2915233_41180 ERR2915233_41600 ERR2915233_49925 ERR2915234_16539 ERR2915234_24134 ERR2915234_32303 ERR2915237_28751 ERR2915237_35802 ERR2915237_38836 ERR2915239_2026 ERR2915239_14295 ERR2915239_17475 ERR2915239_18476 ERR2915239_24569 ERR2915239_27152 ERR2915239_31258 ERR2915239_31794 ERR2915239_32182 ERR2915239_34466 ERR2915239_40279 ERR2915241_6435 ERR2915241_20303 ERR2915241_26849 ERR2915241_33379 ERR2915241_34272 ERR2915241_48755 ERR2915242_20961 ERR2915242_48923 ERR2915243_1880 ERR2915243_2498 ERR2915243_2584 ERR2915243_2883 ERR2915243_17619 ERR2915243_23098 ERR2915246_6342 ERR2915246_9347 ERR2915246_22019 ERR2915246_22300 ERR2915246_22923 ERR2915246_31396 ERR2915246_32305 ERR2915246_32739 ERR2915246_36258 ERR2915249_43445 ERR2915252_23744 ERR2915252_29857 ERR2915207_11939 ERR2915207_17034 ERR2915207_24955 ERR2915207_25562 ERR2915207_34241 ERR2915207_42163 ERR2915207_42302 ERR2915207_42524 ERR2915207_46203 ERR2915207_48574 ERR2915207_49020 ERR2915208_21230 ERR2915208_23919 ERR2915208_46798 ERR2915210_586 ERR2915210_3206 ERR2915210_15495 ERR2915210_31816 ERR2915210_34753 ERR2915212_2999 ERR2915212_3967 ERR2915212_7048 ERR2915212_10350 ERR2915212_18684 ERR2915212_19910 ERR2915212_23758 ERR2915212_29010 ERR2915212_31661 ERR2915212_35551 ERR2915212_39133 ERR2915212_43890 ERR2915212_44931 ERR2915213_23709 ERR2915216_36243 ERR2915219_41994 ERR2915220_32960 ERR2915220_38719 ERR2915223_23735 ERR2915224_15501 ERR2915224_22153 ERR2915225_6774 ERR2915225_12682 ERR2915225_34392 ERR2915226_12377 ERR2915226_16108 ERR2915229_14291 ERR2915229_21973 ERR2915229_32851 ERR2915229_48366 ERR2915229_49222 ERR2915232_3100 ERR2915232_23378 ERR2915232_25119 ERR2915233_8277 ERR2915233_9478 ERR2915233_20635 ERR2915234_8667 ERR2915239_12674 ERR2915239_23849 ERR2915239_37258 ERR2915239_42014 ERR2915239_47900 ERR2915241_151 ERR2915241_1304 ERR2915241_7675 ERR2915241_7881 ERR2915241_9562 ERR2915241_9684 ERR2915241_11750 ERR2915241_15168 ERR2915241_15473 ERR2915241_20492 ERR2915241_24799 ERR2915241_25022 ERR2915241_27170 ERR2915241_30144 ERR2915241_41278 ERR2915242_26827 ERR2915242_33320 ERR2915242_39563 ERR2915242_44343 ERR2915242_47067 ERR2915242_48187 ERR2915243_4034 ERR2915243_5118 ERR2915243_10699 ERR2915243_11942 ERR2915243_12022 ERR2915243_15295 ERR2915243_15789 ERR2915243_16175 ERR2915243_21225 ERR2915243_21459 ERR2915243_22015 ERR2915243_24199 ERR2915243_25472 ERR2915243_39911 ERR2915243_40699 ERR2915243_42074 ERR2915243_42250 ERR2915243_42948 ERR2915243_46350 ERR2915243_47697 ERR2915243_48591 ERR2915243_49236 ERR2915244_1853 ERR2915244_7668 ERR2915244_9006 ERR2915244_21046 ERR2915244_33622 ERR2915244_38130 ERR2915244_44316 ERR2915246_396 ERR2915246_1654 ERR2915246_10146 ERR2915246_21042 ERR2915246_27410 ERR2915246_37168 ERR2915246_38574 ERR2915246_38616 ERR2915254_16849 ERR2915254_43635 ERR2915254_48401 ERR2915210_6011 ERR2915210_11882 ERR2915210_12926 ERR2915210_19231 ERR2915210_19475 ERR2915210_48729 ERR2915212_9318 ERR2915212_33960 ERR2915212_38617 ERR2915212_39343 ERR2915223_36135 ERR2915225_37846 ERR2915227_33728 ERR2915229_2664 ERR2915229_5448 ERR2915229_28198 ERR2915229_32670 ERR2915233_38947 ERR2915236_10837 ERR2915236_16429 ERR2915236_21407 ERR2915236_45045 ERR2915236_533 ERR2915236_17976 ERR2915236_31009 ERR2915226_29529 ERR2915229_40 ERR2915229_3167 ERR2915232_5944 ERR2915229_25780 ERR2915229_26237 ERR2915243_40193 ERR2915246_21749 ERR2915243_12569 ERR2915221_5387 ERR2915217_39926 ERR2915234_7124 ERR2915229_7178 ERR2915229_40360 ERR2915225_13892 ERR2915241_6616 ERR2915242_18448 ERR2915217_20345 ERR2915232_30065 ERR2915219_49063 ERR2915229_24633 ERR2915225_22371 ERR2915229_2930 ERR2915252_33053 ERR2915239_21185 ERR2915227_26837 ERR2915218_12573 ERR2915224_40057 ERR2915210_2800 ERR2915212_21004 ERR2915243_6124 ERR2915209_38574 ERR2915240_4680 ERR2915209_12250 ERR2915209_6127 ERR2915211_30794 ERR2915226_35224 ERR2915227_18570 ERR2915240_14875 ERR2915240_26506 ERR2915240_48850 ERR2915211_44996 ERR2915209_6956 ERR2915209_11598 ERR2915209_13764 ERR2915209_34283 ERR2915211_48441 ERR2915212_22567 ERR2915227_9822 ERR2915228_12174 ERR2915238_17422 ERR2915239_29566 ERR2915239_33175 ERR2915240_7465 ERR2915240_9505 ERR2915241_23775 ERR2915209_24324 ERR2915209_28187 ERR2915209_38196 ERR2915211_2317 ERR2915211_2674 ERR2915211_10619 ERR2915211_14157 ERR2915211_23645 ERR2915211_37583 ERR2915212_46550 ERR2915220_43757 ERR2915223_49557 ERR2915227_33683 ERR2915227_36169 ERR2915228_22276 ERR2915228_22551 ERR2915238_10778 ERR2915238_19441 ERR2915239_3288 ERR2915240_10907 ERR2915240_20128 ERR2915240_21285 ERR2915240_29765 ERR2915240_35329 ERR2915240_36410 ERR2915240_38542 ERR2915240_39214 ERR2915240_40662 ERR2915240_41615 ERR2915211_7679 ERR2915210_33112 ERR2915211_1829 ERR2915212_12469 ERR2915212_6388 ERR2915212_764 ERR2915212_9135 ERR2915229_12031 ERR2915236_19499 ERR2915244_43324 ERR2915216_39959 ERR2915211_15780 ERR2915208_7033 ERR2915207_14664 ERR2915210_17749 ERR2915210_40590 ERR2915210_45317 ERR2915208_21798 ERR2915208_34941 ERR2915208_37195 ERR2915212_10471 ERR2915212_31397 ERR2915214_45407 ERR2915216_14808 ERR2915216_39421 ERR2915216_7361 ERR2915221_44175 ERR2915225_24586 ERR2915226_43501 ERR2915229_32869 ERR2915229_38328 ERR2915232_38502 ERR2915234_5630 ERR2915236_39920 ERR2915244_41558 ERR2915207_21119 ERR2915207_43393 ERR2915208_6635 ERR2915208_21880 ERR2915208_34072 ERR2915208_34305 ERR2915210_8088 ERR2915210_18831 ERR2915210_27819 ERR2915210_34207 ERR2915212_4917 ERR2915222_43822 ERR2915225_40824 ERR2915226_38109 ERR2915229_32509 ERR2915231_15410 ERR2915210_35001 ERR2915210_38536 ERR2915212_15632 ERR2915214_36952 ERR2915216_35718 ERR2915223_33621 ERR2915225_23953 ERR2915231_24902 ERR2915234_8335 ERR2915244_36342 ERR2915212_18585 ERR2915223_8830 ERR2915240_10806 ERR2915227_44362 ERR2915233_25546 ERR2915234_27309 ERR2915225_12304 ERR2915223_9400 ERR2915228_5434 ERR2915227_4951 ERR2915228_20996 ERR2915228_46327 ERR2915212_11882 ERR2915210_4144 ERR2915208_21413 ERR2915207_20317 ERR2915212_14490 ERR2915212_42297 ERR2915212_44712 ERR2915212_7781 ERR2915220_39190 ERR2915222_40760 ERR2915226_48096 ERR2915229_2934 ERR2915229_5744 ERR2915231_4358 ERR2915210_17005 ERR2915210_23893 ERR2915210_31321 ERR2915210_32516 ERR2915212_7187 ERR2915212_33926 ERR2915212_46014 ERR2915213_16805 ERR2915222_39462 ERR2915229_27601 ERR2915231_12780 ERR2915231_36531 ERR2915208_40198 ERR2915212_33989 ERR2915225_34603 ERR2915210_22379 ERR2915210_13427 ERR2915212_4732 ERR2915226_3342 ERR2915225_27877 ERR2915251_48571 ERR2915226_45238 ERR2915226_17573 ERR2915214_10890 ERR2915207_22521 ERR2915212_3322 ERR2915226_43641 ERR2915207_36629 ERR2915207_46496 ERR2915219_31636 ERR2915231_41162 ERR2915207_30543 ERR2915212_24689 ERR2915212_33110 ERR2915212_40930 ERR2915212_9998 ERR2915220_27110 ERR2915223_44183 ERR2915225_12153 ERR2915225_12649 ERR2915225_43400 ERR2915225_49201 ERR2915226_16198 ERR2915226_19644 ERR2915226_33021 ERR2915226_38180 ERR2915229_18621 ERR2915231_8115 ERR2915233_15926 ERR2915233_35198 ERR2915234_4980 ERR2915236_35157 ERR2915208_17595 ERR2915208_29208 ERR2915210_12403 ERR2915210_24006 ERR2915210_45727 ERR2915212_8146 ERR2915212_13664 ERR2915212_16429 ERR2915212_24712 ERR2915214_25621 ERR2915220_5807 ERR2915220_42529 ERR2915221_19064 ERR2915222_14996 ERR2915222_27089 ERR2915223_1657 ERR2915223_29328 ERR2915225_42117 ERR2915226_4368 ERR2915226_5906 ERR2915226_23252 ERR2915226_31951 ERR2915226_43022 ERR2915229_12456 ERR2915229_18984 ERR2915229_22034 ERR2915229_30997 ERR2915229_34885 ERR2915231_17316 ERR2915234_29739 ERR2915234_30579 ERR2915234_42784 ERR2915212_27937 ERR2915212_29264 ERR2915226_15262 ERR2915226_21973 ERR2915231_22973 ERR2915231_49106 ERR2915233_45466 ERR2915251_35153 ERR2915229_22471 ERR2915233_18250 ERR2915229_33415 ERR2915208_12392 ERR2915231_9012 ERR2915208_10503 ERR2915208_44391 ERR2915210_3266 ERR2915212_22877 ERR2915212_39789 ERR2915212_6821 ERR2915214_41375 ERR2915216_29873 ERR2915220_15101 ERR2915221_25324 ERR2915222_25839 ERR2915225_27525 ERR2915226_6482 ERR2915229_30188 ERR2915229_34483 ERR2915234_24423 ERR2915208_47754 ERR2915210_18498 ERR2915210_32004 ERR2915210_45081 ERR2915210_46965 ERR2915212_24207 ERR2915212_47469 ERR2915214_10945 ERR2915216_26137 ERR2915216_36337 ERR2915222_2395 ERR2915222_33008 ERR2915225_13951 ERR2915225_19961 ERR2915225_30255 ERR2915229_15359 ERR2915229_20069 ERR2915229_31699 ERR2915229_34676 ERR2915229_38208 ERR2915229_38870 ERR2915234_17540 ERR2915208_2736 ERR2915226_29180 ERR2915225_23587 ERR2915225_33678 ERR2915239_10392 ERR2915222_15871 ERR2915226_20428 ERR2915208_43079 ERR2915208_24645 ERR2915222_39065 ERR2915226_48594 ERR2915226_6997 ERR2915229_32767 ERR2915210_7541 ERR2915215_34117 ERR2915222_20938 ERR2915225_30500 ERR2915229_42059 ERR2915215_41337 ERR2915220_37816 ERR2915220_38250 ERR2915220_41629 ERR2915221_47152 ERR2915223_25654 ERR2915223_33723 ERR2915223_47819 ERR2915226_31580 ERR2915226_39485 ERR2915229_19650 ERR2915234_6363 ERR2915234_31701 ERR2915252_12020 ERR2915229_32197 ERR2915229_3892 ERR2915210_16950 ERR2915207_17155 ERR2915213_20646 ERR2915208_21536 ERR2915208_34512 ERR2915210_19112 ERR2915210_29926 ERR2915210_35777 ERR2915210_36822 ERR2915210_39316 ERR2915212_18035 ERR2915212_20285 ERR2915212_43273 ERR2915212_43603 ERR2915218_11915 ERR2915219_17182 ERR2915222_6539 ERR2915225_2158 ERR2915226_26890 ERR2915226_39673 ERR2915229_18309 ERR2915229_24116 ERR2915229_34159 ERR2915229_39759 ERR2915229_46446 ERR2915229_48338 ERR2915229_9237 ERR2915234_7246 ERR2915208_8374 ERR2915208_16736 ERR2915208_22878 ERR2915208_26853 ERR2915208_39881 ERR2915208_43420 ERR2915210_4415 ERR2915210_4943 ERR2915210_5341 ERR2915210_7841 ERR2915210_11134 ERR2915210_11404 ERR2915210_13249 ERR2915210_15948 ERR2915210_19754 ERR2915210_23086 ERR2915210_23603 ERR2915210_35153 ERR2915210_35278 ERR2915210_36276 ERR2915212_1155 ERR2915212_3324 ERR2915212_10274 ERR2915212_17932 ERR2915212_17948 ERR2915212_19954 ERR2915212_21234 ERR2915212_35670 ERR2915212_41612 ERR2915212_44655 ERR2915212_45571 ERR2915216_8768 ERR2915217_14061 ERR2915217_15134 ERR2915219_4184 ERR2915221_22138 ERR2915221_44780 ERR2915224_37357 ERR2915225_168 ERR2915225_36166 ERR2915225_36255 ERR2915225_45265 ERR2915225_49237 ERR2915226_937 ERR2915226_15229 ERR2915226_20265 ERR2915226_21602 ERR2915226_23618 ERR2915226_23884 ERR2915226_36055 ERR2915229_2562 ERR2915229_8882 ERR2915229_16880 ERR2915229_19395 ERR2915229_25943 ERR2915229_29388 ERR2915229_33502 ERR2915229_33881 ERR2915229_36017 ERR2915229_37306 ERR2915229_37421 ERR2915229_39551 ERR2915229_39786 ERR2915229_40377 ERR2915229_40547 ERR2915229_43203 ERR2915229_44859 ERR2915229_45870 ERR2915229_46540 ERR2915234_50020 ERR2915215_18258 ERR2915208_48151 ERR2915221_24193 ERR2915207_31987 ERR2915207_16762 ERR2915207_5859 ERR2915208_26253 ERR2915208_34269 ERR2915208_46414 ERR2915208_5113 ERR2915210_32840 ERR2915210_36569 ERR2915212_48006 ERR2915215_40644 ERR2915217_10914 ERR2915218_35386 ERR2915219_31019 ERR2915220_49419 ERR2915221_41475 ERR2915222_3088 ERR2915225_43512 ERR2915226_13032 ERR2915226_19679 ERR2915226_2558 ERR2915229_3083 ERR2915229_38709 ERR2915229_45821 ERR2915229_48599 ERR2915229_728 ERR2915233_31556 ERR2915241_819 ERR2915208_1330 ERR2915208_1643 ERR2915208_9111 ERR2915208_16860 ERR2915208_23889 ERR2915208_40697 ERR2915208_43662 ERR2915208_44147 ERR2915210_17098 ERR2915210_39291 ERR2915212_5822 ERR2915212_33793 ERR2915213_47361 ERR2915214_47701 ERR2915215_7585 ERR2915219_18479 ERR2915220_42055 ERR2915221_26594 ERR2915223_19882 ERR2915223_32302 ERR2915224_4440 ERR2915225_13248 ERR2915225_28725 ERR2915225_38192 ERR2915225_42717 ERR2915226_6141 ERR2915226_10699 ERR2915226_15068 ERR2915226_21145 ERR2915226_21176 ERR2915226_39175 ERR2915229_547 ERR2915229_1778 ERR2915229_4344 ERR2915229_8926 ERR2915229_11561 ERR2915229_15012 ERR2915229_18029 ERR2915229_19059 ERR2915229_22272 ERR2915229_27090 ERR2915229_27503 ERR2915229_30045 ERR2915229_31139 ERR2915229_42248 ERR2915229_44518 ERR2915229_45986 ERR2915237_17925 ERR2915225_39613 ERR2915216_3770 ERR2915208_13922 ERR2915207_33790 ERR2915208_19798 ERR2915208_20306 ERR2915208_2167 ERR2915208_29075 ERR2915208_41042 ERR2915208_41485 ERR2915210_20413 ERR2915229_10925 ERR2915229_24707 ERR2915242_33430 ERR2915244_36119 ERR2915244_39261 ERR2915208_26182 ERR2915208_30283 ERR2915208_38773 ERR2915208_39131 ERR2915208_42635 ERR2915208_43783 ERR2915208_50105 ERR2915210_2077 ERR2915210_2941 ERR2915210_5449 ERR2915212_3720 ERR2915212_13725 ERR2915212_37534 ERR2915222_21850 ERR2915226_9356 ERR2915226_35515 ERR2915229_7244 ERR2915229_9590 ERR2915229_20583 ERR2915229_23364 ERR2915230_2729 ERR2915230_8925 ERR2915231_34161 ERR2915234_24547 ERR2915234_39952 ERR2915242_8739 ERR2915242_9543 ERR2915242_17898 ERR2915242_20267 ERR2915242_28887 ERR2915242_33420 ERR2915242_40257 ERR2915243_3344 ERR2915243_5466 ERR2915243_17672 ERR2915244_454 ERR2915244_2999 ERR2915244_6373 ERR2915244_27763 ERR2915244_33298 ERR2915244_37790 ERR2915244_43790 ERR2915207_34080 ERR2915208_40832 ERR2915220_19897 ERR2915226_34821 ERR2915226_36448 ERR2915217_3522 ERR2915224_23248 ERR2915207_1976 ERR2915210_12536 ERR2915210_27081 ERR2915210_28687 ERR2915212_24421 ERR2915212_24671 ERR2915212_32159 ERR2915212_45808 ERR2915215_12941 ERR2915216_21905 ERR2915221_22664 ERR2915223_8356 ERR2915225_17274 ERR2915225_41511 ERR2915225_46685 ERR2915225_47422 ERR2915226_19384 ERR2915226_41517 ERR2915226_43041 ERR2915229_10125 ERR2915229_25511 ERR2915229_38542 ERR2915229_42686 ERR2915229_6537 ERR2915231_24019 ERR2915231_8906 ERR2915231_9696 ERR2915207_18316 ERR2915207_25517 ERR2915210_11407 ERR2915210_16381 ERR2915210_22799 ERR2915210_24413 ERR2915210_25039 ERR2915210_25716 ERR2915212_14239 ERR2915212_18050 ERR2915212_32119 ERR2915212_35269 ERR2915212_45741 ERR2915216_31263 ERR2915217_3985 ERR2915217_39676 ERR2915219_45098 ERR2915220_21600 ERR2915221_34948 ERR2915224_9883 ERR2915225_34169 ERR2915225_36508 ERR2915225_38040 ERR2915225_43861 ERR2915226_120 ERR2915226_14457 ERR2915226_18281 ERR2915226_28920 ERR2915226_34985 ERR2915226_36767 ERR2915226_47643 ERR2915229_1927 ERR2915229_2324 ERR2915229_3620 ERR2915229_12938 ERR2915229_40397 ERR2915231_1359 ERR2915231_28963 ERR2915234_7565 ERR2915234_21111 ERR2915234_37179 ERR2915237_1122 ERR2915225_39005 ERR2915234_34743 ERR2915240_24480 ERR2915230_8159 ERR2915231_24643 ERR2915229_28112 ERR2915229_48329 ERR2915232_10227 ERR2915234_265 ERR2915234_48900 ERR2915252_29863 ERR2915252_3390 ERR2915252_49779 ERR2915234_22039 ERR2915234_33798 ERR2915250_3935 ERR2915250_18302 ERR2915252_36770 ERR2915252_41006 ERR2915231_31939 ERR2915232_17693 ERR2915252_25532 ERR2915209_5855 ERR2915211_41038 ERR2915209_2265 ERR2915209_37142 ERR2915209_17286 ERR2915209_19313 ERR2915209_19741 ERR2915209_2667 ERR2915209_33369 ERR2915209_34777 ERR2915209_38153 ERR2915209_46789 ERR2915211_22355 ERR2915211_24233 ERR2915211_24280 ERR2915211_31808 ERR2915211_32018 ERR2915211_41869 ERR2915211_42642 ERR2915211_45848 ERR2915211_48813 ERR2915211_510 ERR2915211_8520 ERR2915212_25957 ERR2915227_14397 ERR2915227_14408 ERR2915227_34203 ERR2915228_10013 ERR2915228_34504 ERR2915228_3784 ERR2915228_43253 ERR2915228_45291 ERR2915229_40286 ERR2915240_29431 ERR2915240_35509 ERR2915240_35684 ERR2915240_45457 ERR2915209_8664 ERR2915209_10687 ERR2915209_18619 ERR2915209_20926 ERR2915209_21356 ERR2915209_22367 ERR2915209_22745 ERR2915209_24263 ERR2915209_25421 ERR2915209_34113 ERR2915209_35870 ERR2915209_36426 ERR2915209_46015 ERR2915209_46159 ERR2915209_46898 ERR2915210_8521 ERR2915210_9573 ERR2915210_23943 ERR2915211_925 ERR2915211_2584 ERR2915211_3786 ERR2915211_6743 ERR2915211_6939 ERR2915211_7338 ERR2915211_7986 ERR2915211_8804 ERR2915211_8898 ERR2915211_10155 ERR2915211_15747 ERR2915211_16365 ERR2915211_18651 ERR2915211_18694 ERR2915211_21601 ERR2915211_21710 ERR2915211_21838 ERR2915211_24365 ERR2915211_24393 ERR2915211_24759 ERR2915211_26243 ERR2915211_27549 ERR2915211_29939 ERR2915211_31387 ERR2915211_33443 ERR2915211_34967 ERR2915211_37148 ERR2915211_39556 ERR2915211_42535 ERR2915212_4902 ERR2915212_8841 ERR2915212_42178 ERR2915212_43244 ERR2915227_1777 ERR2915227_9674 ERR2915227_14729 ERR2915227_14821 ERR2915227_16232 ERR2915227_25438 ERR2915227_25578 ERR2915227_26485 ERR2915227_27423 ERR2915227_28477 ERR2915227_34746 ERR2915227_40248 ERR2915227_40324 ERR2915227_41725 ERR2915227_43354 ERR2915227_43974 ERR2915227_44551 ERR2915227_44567 ERR2915227_45725 ERR2915227_46408 ERR2915227_49381 ERR2915228_508 ERR2915228_540 ERR2915228_3155 ERR2915228_6850 ERR2915228_25509 ERR2915228_30986 ERR2915228_33235 ERR2915228_33788 ERR2915228_36623 ERR2915228_38660 ERR2915228_41278 ERR2915228_44375 ERR2915238_33962 ERR2915239_33901 ERR2915240_8796 ERR2915240_8812 ERR2915240_22319 ERR2915240_26684 ERR2915240_30913 ERR2915240_37836 ERR2915240_38895 ERR2915241_33098 ERR2915211_43525 ERR2915228_42318 ERR2915211_19455 ERR2915241_33124 ERR2915227_41174 ERR2915227_47782 ERR2915232_16248 ERR2915240_17592 ERR2915240_21469 ERR2915228_45243 ERR2915241_5208 ERR2915209_1080 ERR2915211_41197 ERR2915227_19888 ERR2915228_21889 ERR2915209_16861 ERR2915209_34787 ERR2915210_28801 ERR2915211_17149 ERR2915211_20110 ERR2915211_21353 ERR2915211_25638 ERR2915211_27410 ERR2915212_33477 ERR2915227_14601 ERR2915227_2827 ERR2915227_38233 ERR2915227_39764 ERR2915227_46495 ERR2915228_16498 ERR2915228_18844 ERR2915228_20154 ERR2915228_2042 ERR2915228_34797 ERR2915228_36677 ERR2915228_37737 ERR2915238_10708 ERR2915238_12291 ERR2915238_13433 ERR2915238_14330 ERR2915238_18578 ERR2915238_21999 ERR2915238_28810 ERR2915238_32913 ERR2915238_47769 ERR2915240_33406 ERR2915240_37307 ERR2915240_3944 ERR2915240_48706 ERR2915209_4062 ERR2915209_5810 ERR2915209_32855 ERR2915209_33731 ERR2915209_33780 ERR2915209_43810 ERR2915210_14995 ERR2915211_3650 ERR2915211_11462 ERR2915211_12348 ERR2915211_14089 ERR2915211_19745 ERR2915211_22205 ERR2915211_25595 ERR2915211_31679 ERR2915211_38753 ERR2915211_44190 ERR2915223_14314 ERR2915226_28205 ERR2915227_7631 ERR2915227_11497 ERR2915227_11580 ERR2915227_12585 ERR2915227_24029 ERR2915227_24073 ERR2915227_27039 ERR2915227_29521 ERR2915227_31896 ERR2915227_32189 ERR2915227_34635 ERR2915227_35460 ERR2915227_36909 ERR2915227_39178 ERR2915227_39338 ERR2915227_39462 ERR2915227_43408 ERR2915227_45293 ERR2915227_46748 ERR2915227_47787 ERR2915228_3146 ERR2915228_5752 ERR2915228_8881 ERR2915228_9523 ERR2915228_14476 ERR2915228_14565 ERR2915228_16480 ERR2915228_16551 ERR2915228_17266 ERR2915228_27799 ERR2915228_33659 ERR2915228_34450 ERR2915228_35508 ERR2915228_37870 ERR2915228_39067 ERR2915228_43227 ERR2915238_3597 ERR2915238_10530 ERR2915238_12138 ERR2915238_13573 ERR2915238_18758 ERR2915238_21026 ERR2915238_31988 ERR2915238_32539 ERR2915238_32577 ERR2915238_32834 ERR2915238_34296 ERR2915238_38485 ERR2915238_43854 ERR2915240_9368 ERR2915240_13536 ERR2915240_16825 ERR2915240_17440 ERR2915240_19230 ERR2915240_19672 ERR2915240_21763 ERR2915240_23434 ERR2915240_23457 ERR2915240_25752 ERR2915240_36096 ERR2915240_46244 ERR2915240_48088 ERR2915241_22553 ERR2915227_7705 ERR2915240_11783 ERR2915228_31159 ERR2915238_42119 ERR2915227_572 ERR2915228_19554 ERR2915228_40711 ERR2915227_12633 ERR2915238_15769 ERR2915238_38402 ERR2915209_317 ERR2915211_43671 ERR2915211_6167 ERR2915227_21313 ERR2915228_44838 ERR2915227_48343 ERR2915209_12072 ERR2915209_44543 ERR2915211_15273 ERR2915228_11810 ERR2915238_3249 ERR2915238_48876 ERR2915238_45313 ERR2915227_48785 ERR2915238_12628 ERR2915243_31977 ERR2915254_34464 ERR2915229_29311 ERR2915212_2277 ERR2915212_28175 ERR2915212_46089 ERR2915220_11213 ERR2915220_2187 ERR2915220_5867 ERR2915222_35792 ERR2915223_2636 ERR2915223_39014 ERR2915225_38468 ERR2915229_11229 ERR2915229_25271 ERR2915229_43379 ERR2915230_8091 ERR2915212_12699 ERR2915212_21875 ERR2915212_26047 ERR2915212_30113 ERR2915212_32237 ERR2915212_35442 ERR2915212_36967 ERR2915212_45710 ERR2915216_39477 ERR2915220_27092 ERR2915220_27446 ERR2915220_38778 ERR2915221_28874 ERR2915222_35328 ERR2915223_16312 ERR2915223_42034 ERR2915225_15729 ERR2915225_20306 ERR2915226_10643 ERR2915212_6979 ERR2915220_22206 ERR2915223_329 ERR2915241_20433 ERR2915241_33279 ERR2915208_18951 ERR2915208_50095 ERR2915208_6495 ERR2915221_33040 ERR2915229_2688 ERR2915229_34448 ERR2915236_17477 ERR2915236_18416 ERR2915237_3404 ERR2915241_33286 ERR2915210_40350 ERR2915239_7491 ERR2915239_20736 ERR2915241_22334 ERR2915241_31875 ERR2915241_41128 ERR2915246_15361 ERR2915237_25113 ERR2915241_22633 ERR2915237_41090 ERR2915238_1459 ERR2915210_23475 ERR2915207_8065 ERR2915210_23918 ERR2915210_41652 ERR2915212_31534 ERR2915212_46722 ERR2915213_2580 ERR2915224_22745 ERR2915224_7837 ERR2915243_13733 ERR2915243_39496 ERR2915210_25216 ERR2915210_27324 ERR2915210_38696 ERR2915210_39370 ERR2915210_41197 ERR2915212_5706 ERR2915212_11357 ERR2915212_11862 ERR2915212_33514 ERR2915212_39222 ERR2915212_40743 ERR2915226_46651 ERR2915229_15224 ERR2915229_37998 ERR2915229_46836 ERR2915234_3922 ERR2915234_28912 ERR2915237_10931 ERR2915237_29849 ERR2915237_42390 ERR2915241_6352 ERR2915241_20601 ERR2915241_25241 ERR2915241_43886 ERR2915207_5908 ERR2915210_30258 ERR2915207_39540 ERR2915212_17738 ERR2915212_30191 ERR2915226_13865
ERR2915254_17999 ERR2915224_14838 ERR2915254_48650 ERR2915223_26074 ERR2915239_4099 ERR2915212_25454 ERR2915236_937 ERR2915208_28695 ERR2915213_11183 ERR2915214_42582 ERR2915215_16536 ERR2915215_31489 ERR2915219_22794 ERR2915219_38472 ERR2915220_31556 ERR2915220_33229 ERR2915220_6095 ERR2915221_2537 ERR2915223_20256 ERR2915224_23470 ERR2915224_42090 ERR2915225_11304 ERR2915225_13563 ERR2915225_31044 ERR2915225_43931 ERR2915226_12255 ERR2915226_16751 ERR2915226_34922 ERR2915226_39420 ERR2915226_4111 ERR2915229_31177 ERR2915232_14490 ERR2915232_15894 ERR2915234_172 ERR2915234_47090 ERR2915236_12334 ERR2915236_14711 ERR2915236_17187 ERR2915236_19473 ERR2915236_22546 ERR2915236_29587 ERR2915236_37415 ERR2915236_41367 ERR2915236_43545 ERR2915236_8221 ERR2915243_42280 ERR2915244_11286 ERR2915244_19732 ERR2915246_428 ERR2915249_1046 ERR2915250_37713 ERR2915251_37480 ERR2915251_48898 ERR2915254_15485 ERR2915254_36816 ERR2915214_22867 ERR2915215_37643 ERR2915215_44647 ERR2915219_27663 ERR2915220_35068 ERR2915223_14118 ERR2915224_12053 ERR2915225_20675 ERR2915225_22419 ERR2915225_34599 ERR2915225_39865 ERR2915225_48361 ERR2915225_49546 ERR2915226_281 ERR2915226_5732 ERR2915226_8038 ERR2915226_9166 ERR2915226_9191 ERR2915226_16733 ERR2915226_18118 ERR2915226_19111 ERR2915226_27169 ERR2915226_27512 ERR2915226_31855 ERR2915226_31873 ERR2915226_40668 ERR2915229_6597 ERR2915229_11721 ERR2915229_11997 ERR2915229_25831 ERR2915229_28673 ERR2915229_31067 ERR2915229_31740 ERR2915229_40971 ERR2915230_3762 ERR2915230_23097 ERR2915230_30342 ERR2915232_2333 ERR2915232_6358 ERR2915232_11352 ERR2915232_12490 ERR2915232_20708 ERR2915232_32800 ERR2915232_39820 ERR2915232_47189 ERR2915233_11693 ERR2915233_28520 ERR2915233_31389 ERR2915234_7062 ERR2915234_30533 ERR2915241_4093 ERR2915241_6063 ERR2915242_2093 ERR2915242_7852 ERR2915242_9862 ERR2915242_36792 ERR2915242_44925 ERR2915242_45302 ERR2915243_7282 ERR2915244_1642 ERR2915244_9445 ERR2915244_16226 ERR2915244_20572 ERR2915244_26209 ERR2915246_3863 ERR2915246_4941 ERR2915246_8944 ERR2915246_17685 ERR2915246_31697 ERR2915246_33902 ERR2915246_34495 ERR2915249_14298 ERR2915249_15010 ERR2915249_33326 ERR2915249_47904 ERR2915250_11785 ERR2915251_47495 ERR2915252_760 ERR2915252_1302 ERR2915252_1482 ERR2915252_1655 ERR2915252_2561 ERR2915252_18085 ERR2915252_19072 ERR2915252_34340 ERR2915254_6740 ERR2915254_8826 ERR2915254_12724 ERR2915254_36753 ERR2915236_2031 ERR2915236_10704 ERR2915236_13576 ERR2915236_31881 ERR2915236_38154 ERR2915236_38902 ERR2915236_43124 ERR2915236_45556 ERR2915214_41195 ERR2915241_852 ERR2915249_1070 ERR2915242_4260 ERR2915236_2660 ERR2915246_16695 ERR2915246_19847 ERR2915214_4936 ERR2915251_27897 ERR2915220_46219 ERR2915225_21546 ERR2915208_48702 ERR2915236_9841 ERR2915226_22403 ERR2915224_25032 ERR2915224_295 ERR2915236_1206 ERR2915249_28728 ERR2915251_26615 ERR2915213_30962 ERR2915213_6086 ERR2915215_13521 ERR2915215_41377 ERR2915217_30859 ERR2915217_7229 ERR2915218_24094 ERR2915218_30723 ERR2915218_5420 ERR2915219_3637 ERR2915219_42853 ERR2915220_16404 ERR2915222_4399 ERR2915224_11513 ERR2915224_14249 ERR2915224_1574 ERR2915224_17075 ERR2915224_19292 ERR2915224_26851 ERR2915224_28972 ERR2915224_31410 ERR2915224_33037 ERR2915225_23551 ERR2915226_15601 ERR2915226_20167 ERR2915226_33238 ERR2915226_41519 ERR2915226_43676 ERR2915230_44304 ERR2915233_39674 ERR2915233_46225 ERR2915233_49339 ERR2915234_5962 ERR2915236_28512 ERR2915236_31392 ERR2915236_769 ERR2915237_31044 ERR2915237_8762 ERR2915246_16024 ERR2915246_34746 ERR2915246_41652 ERR2915249_13680 ERR2915249_15724 ERR2915249_21761 ERR2915249_22974 ERR2915249_25061 ERR2915249_29168 ERR2915249_29833 ERR2915249_37780 ERR2915249_41788 ERR2915249_43458 ERR2915249_8999 ERR2915250_10877 ERR2915250_9682 ERR2915251_31570 ERR2915252_11312 ERR2915252_2713 ERR2915252_32750 ERR2915252_34572 ERR2915252_37541 ERR2915252_40387 ERR2915252_48954 ERR2915252_9890 ERR2915214_30647 ERR2915215_11496 ERR2915215_14431 ERR2915216_45255 ERR2915219_15963 ERR2915220_10352 ERR2915220_25675 ERR2915220_34012 ERR2915222_27157 ERR2915223_369 ERR2915223_43726 ERR2915224_7580 ERR2915224_14898 ERR2915224_24687 ERR2915224_24709 ERR2915224_27066 ERR2915224_27474 ERR2915224_35782 ERR2915224_42100 ERR2915225_9447 ERR2915225_12775 ERR2915225_14042 ERR2915225_36950 ERR2915225_49561 ERR2915226_20739 ERR2915226_23178 ERR2915226_24908 ERR2915226_25258 ERR2915226_28667 ERR2915226_34333 ERR2915226_44150 ERR2915226_44521 ERR2915226_45034 ERR2915226_48477 ERR2915228_63 ERR2915229_5239 ERR2915229_6765 ERR2915229_10055 ERR2915229_30473 ERR2915229_39634 ERR2915230_4754 ERR2915230_9049 ERR2915230_11850 ERR2915230_12253 ERR2915230_21682 ERR2915230_25189 ERR2915230_26523 ERR2915230_36101 ERR2915230_46597 ERR2915231_13397 ERR2915232_7608 ERR2915232_23607 ERR2915232_28690 ERR2915233_6781 ERR2915233_10952 ERR2915234_46144 ERR2915237_73 ERR2915237_8614 ERR2915237_18676 ERR2915237_18725 ERR2915243_26299 ERR2915244_29654 ERR2915244_35685 ERR2915246_6964 ERR2915246_27834 ERR2915249_74 ERR2915249_1854 ERR2915249_5460 ERR2915249_5679 ERR2915249_7682 ERR2915249_9694 ERR2915249_13507 ERR2915249_14619 ERR2915249_15617 ERR2915249_18254 ERR2915249_20975 ERR2915249_21683 ERR2915249_21737 ERR2915249_23289 ERR2915249_23621 ERR2915249_26631 ERR2915249_36005 ERR2915249_36100 ERR2915249_37317 ERR2915249_37432 ERR2915249_38195 ERR2915249_41054 ERR2915249_41082 ERR2915249_41914 ERR2915249_42943 ERR2915249_43180 ERR2915249_43669 ERR2915249_43776 ERR2915249_49586 ERR2915250_6380 ERR2915250_24363 ERR2915251_25493 ERR2915252_2752 ERR2915252_13790 ERR2915252_22327 ERR2915252_23253 ERR2915252_36078 ERR2915252_38985 ERR2915252_43519 ERR2915252_47051 ERR2915236_24585 ERR2915236_27832 ERR2915236_30672 ERR2915236_42477 ERR2915236_47968 ERR2915236_49285 ERR2915229_30806 ERR2915249_9939 ERR2915252_988 ERR2915224_17918 ERR2915236_34063 ERR2915251_38584 ERR2915252_29966 ERR2915249_17992 ERR2915244_18866 ERR2915244_22298 ERR2915244_26643 ERR2915244_34787 ERR2915244_3485 ERR2915252_11401 ERR2915252_24772 ERR2915252_35945 ERR2915252_40301 ERR2915252_48351 ERR2915244_22429 ERR2915244_38997 ERR2915252_12146 ERR2915252_13383 ERR2915252_19967 ERR2915252_20094 ERR2915252_25498 ERR2915252_34137 ERR2915213_8654 ERR2915246_43966 ERR2915229_47854 ERR2915252_28437 ERR2915230_29727 ERR2915233_25750 ERR2915239_959 ERR2915239_15518 ERR2915236_43640 ERR2915239_1805 ERR2915241_12897 ERR2915241_18098 ERR2915241_18409 ERR2915241_18997 ERR2915241_40524 ERR2915239_19254 ERR2915239_30316 ERR2915239_34455 ERR2915241_13018 ERR2915241_17181 ERR2915241_37719 ERR2915241_41002 ERR2915229_38705 ERR2915215_2662 ERR2915210_7401 ERR2915214_9262 ERR2915216_30190 ERR2915229_17868 ERR2915210_35875 ERR2915210_45347 ERR2915221_18002 ERR2915226_39576 ERR2915234_15510 ERR2915234_15923 ERR2915225_13179 ERR2915229_3020 ERR2915229_9575 ERR2915229_31731 ERR2915229_36985 ERR2915229_38405 ERR2915229_45610 ERR2915211_21521 ERR2915246_24828 ERR2915251_40042 ERR2915254_37249 ERR2915217_48183 ERR2915219_38750 ERR2915226_37828 ERR2915226_18605 ERR2915229_38073 ERR2915229_40093 ERR2915229_19500 ERR2915229_39561 ERR2915225_5509 ERR2915233_36098 ERR2915210_21085 ERR2915226_10228 ERR2915243_10056 ERR2915225_29224 ERR2915230_15644 ERR2915239_46446 ERR2915210_6478 ERR2915210_4192 ERR2915212_1704 ERR2915222_38879 ERR2915229_35792 ERR2915239_43886 ERR2915241_11490 ERR2915210_10084 ERR2915210_10689 ERR2915210_14578 ERR2915210_16649 ERR2915214_11270 ERR2915221_31460 ERR2915222_2124 ERR2915223_13352 ERR2915226_1065 ERR2915226_43241 ERR2915229_17670 ERR2915229_25425 ERR2915229_44705 ERR2915239_3153 ERR2915239_5541 ERR2915239_13675 ERR2915239_22263 ERR2915239_24072 ERR2915241_2557 ERR2915241_27872 ERR2915250_35356 ERR2915250_39876 ERR2915208_41851 ERR2915216_12634 ERR2915226_32158 ERR2915207_40883 ERR2915208_17109 ERR2915215_1593 ERR2915217_31368 ERR2915219_12676 ERR2915219_22981 ERR2915229_34824 ERR2915237_18590 ERR2915237_262 ERR2915237_3728 ERR2915237_9542 ERR2915239_33779 ERR2915249_24867 ERR2915250_49769 ERR2915254_39907 ERR2915219_11970 ERR2915219_46870 ERR2915225_31468 ERR2915229_33083 ERR2915237_16558 ERR2915241_22656 ERR2915246_11267 ERR2915249_46 ERR2915254_15922 ERR2915254_20565 ERR2915219_741 ERR2915246_13592 ERR2915241_38346 ERR2915251_34005 ERR2915246_46653 ERR2915213_17203 ERR2915239_43110 ERR2915213_38533 ERR2915215_4637 ERR2915219_11462 ERR2915219_20862 ERR2915220_45989 ERR2915225_43579 ERR2915225_780 ERR2915236_40391 ERR2915236_43741 ERR2915236_50175 ERR2915239_15311 ERR2915241_21840 ERR2915216_22596 ERR2915223_47725 ERR2915225_7875 ERR2915225_23536 ERR2915225_34462 ERR2915226_37721 ERR2915229_19129 ERR2915241_35208 ERR2915254_2039 ERR2915254_30974 ERR2915254_36933 ERR2915212_37171 ERR2915236_15321 ERR2915207_27412 ERR2915241_42037 ERR2915239_28745 ERR2915217_39398 ERR2915212_13207 ERR2915239_22277 ERR2915241_29099 ERR2915251_20978 ERR2915241_4094 ERR2915241_8793 ERR2915241_18040 ERR2915241_33902 ERR2915221_10775 ERR2915223_43256 ERR2915250_12421 ERR2915229_17736 ERR2915210_11128 ERR2915219_27528 ERR2915234_16503 ERR2915230_41754 ERR2915225_40450 ERR2915242_19271 ERR2915242_38004 ERR2915218_8497 ERR2915237_45306 ERR2915232_6989 ERR2915232_46404 ERR2915222_33529 ERR2915226_24044 ERR2915229_48713 ERR2915226_39223 ERR2915229_5559 ERR2915226_32801 ERR2915229_4473 ERR2915226_680 ERR2915229_30595 ERR2915242_5771 ERR2915225_13281 ERR2915226_15732 ERR2915226_45052 ERR2915226_46492 ERR2915228_25109 ERR2915229_11129 ERR2915229_16047 ERR2915229_34183 ERR2915229_35787 ERR2915236_40609 ERR2915250_33928 ERR2915226_7117 ERR2915226_7789 ERR2915226_33666 ERR2915226_47154 ERR2915229_1432 ERR2915229_4249 ERR2915229_5075 ERR2915229_16058 ERR2915229_20988 ERR2915229_21663 ERR2915229_26582 ERR2915229_39618 ERR2915229_47832 ERR2915239_38100 ERR2915241_10887 ERR2915241_19071 ERR2915241_34410 ERR2915241_38509 ERR2915241_38702 ERR2915250_19496 ERR2915250_13642 ERR2915250_18077 ERR2915250_20678 ERR2915242_32363 ERR2915229_17861 ERR2915210_12945 ERR2915223_42586 ERR2915229_11377 ERR2915229_24077 ERR2915226_12689 ERR2915226_12843 ERR2915226_38876 ERR2915229_20518 ERR2915229_41592 ERR2915222_41902 ERR2915219_45785 ERR2915217_38672 ERR2915219_19479 ERR2915219_49820 ERR2915222_1748 ERR2915225_27074 ERR2915226_35207 ERR2915229_27673 ERR2915236_3189 ERR2915236_3578 ERR2915239_41025 ERR2915243_35667 ERR2915250_46359 ERR2915222_49187 ERR2915225_26748 ERR2915225_30425 ERR2915225_37375 ERR2915226_3610 ERR2915226_39834 ERR2915229_5593 ERR2915229_19962 ERR2915229_38168 ERR2915229_38210 ERR2915242_27170 ERR2915229_33932 ERR2915210_5856 ERR2915222_42863 ERR2915222_23567 ERR2915229_7008 ERR2915210_18399 ERR2915212_1228 ERR2915212_13485 ERR2915212_29907 ERR2915212_49143 ERR2915215_46656 ERR2915216_47682 ERR2915221_35460 ERR2915226_10110 ERR2915226_8163 ERR2915229_10018 ERR2915233_14368 ERR2915243_19293 ERR2915250_21167 ERR2915210_10265 ERR2915212_41610 ERR2915229_30067 ERR2915229_47234 ERR2915239_11042 ERR2915239_38224 ERR2915241_15896 ERR2915241_34419 ERR2915242_45412 ERR2915226_44621 ERR2915229_5336 ERR2915229_6222 ERR2915229_45777 ERR2915229_48944 ERR2915226_11204 ERR2915226_31476 ERR2915229_46529 ERR2915229_25184 ERR2915226_17749 ERR2915210_30721 ERR2915224_31740 ERR2915210_12746 ERR2915212_37680 ERR2915212_45880 ERR2915210_43289 ERR2915226_47207 ERR2915246_6552 ERR2915246_12026 ERR2915246_41388 ERR2915226_42124 ERR2915229_3446 ERR2915229_32836 ERR2915226_3113 ERR2915226_14937 ERR2915229_30564 ERR2915216_15074 ERR2915239_14973 ERR2915216_39124 ERR2915210_26114 ERR2915228_36792 ERR2915229_22594 ERR2915227_20233 ERR2915238_42065 ERR2915240_33302 ERR2915209_36480 ERR2915211_10990 ERR2915228_14087 ERR2915238_40332 ERR2915227_20682 ERR2915229_12941 ERR2915212_9417 ERR2915227_36458 ERR2915229_14422 ERR2915211_26473 ERR2915209_6768 ERR2915211_14018 ERR2915211_24669 ERR2915227_23913 ERR2915227_34761 ERR2915227_35017 ERR2915228_35696 ERR2915228_13663 ERR2915229_45171 ERR2915208_6521 ERR2915240_1776 ERR2915227_40210 ERR2915232_11289 ERR2915211_20520 ERR2915211_9554 ERR2915209_39989 ERR2915211_31155 ERR2915227_21245 ERR2915238_7872 ERR2915241_30843 ERR2915211_34845 ERR2915238_20416 ERR2915210_5603 ERR2915227_6384 ERR2915228_18811 ERR2915240_27802 ERR2915229_14978 ERR2915238_48528 ERR2915229_10158 ERR2915229_31007 ERR2915230_45790 ERR2915252_38341 ERR2915212_45069 ERR2915241_15600 ERR2915241_23647 ERR2915216_23085 ERR2915243_18603 ERR2915239_22259 ERR2915239_39933 ERR2915249_16383 ERR2915249_18899 ERR2915236_38184 ERR2915239_14597 ERR2915236_29797 ERR2915239_25595 ERR2915241_27532 ERR2915239_26491 ERR2915239_39621 ERR2915239_45170 ERR2915241_39437 ERR2915241_39566 ERR2915209_30304 ERR2915210_21756
ERR2915233_13779 ERR2915251_14159 ERR2915237_45375 ERR2915237_13788 ERR2915214_3351 ERR2915237_45473 ERR2915214_29927 ERR2915225_34055 ERR2915233_37206 ERR2915237_13680 ERR2915214_32290 ERR2915218_5409 ERR2915224_30427 ERR2915213_40257 ERR2915215_17179 ERR2915231_25423 ERR2915237_12532 ERR2915208_22178 ERR2915249_32774 ERR2915237_33911 ERR2915243_11548 ERR2915237_24352 ERR2915215_32352 ERR2915215_33123 ERR2915219_15192 ERR2915219_29951 ERR2915219_40060 ERR2915214_12646 ERR2915233_17460 ERR2915219_14946 ERR2915224_43551 ERR2915233_8534 ERR2915236_22573 ERR2915237_16432 ERR2915231_21464 ERR2915231_12417 ERR2915231_21621 ERR2915219_26449 ERR2915231_21764 ERR2915234_36121 ERR2915233_13175 ERR2915214_47804 ERR2915219_26493 ERR2915234_27179 ERR2915219_44443 ERR2915225_2128 ERR2915237_13455 ERR2915208_9634 ERR2915214_9686 ERR2915225_46562 ERR2915225_7329 ERR2915219_3677 ERR2915208_28572 ERR2915233_45274 ERR2915249_40044 ERR2915219_32333 ERR2915216_38308 ERR2915222_36155 ERR2915215_50498 ERR2915237_12009 ERR2915219_42536 ERR2915225_18980 ERR2915237_8756 ERR2915222_10374 ERR2915207_12 ERR2915207_412 ERR2915242_711 ERR2915236_761 ERR2915218_4787 ERR2915209_9438 ERR2915227_14007 ERR2915208_10546 ERR2915208_1994 ERR2915208_29329 ERR2915239_4524 ERR2915219_173 ERR2915207_29851 ERR2915215_26307 ERR2915215_39925 ERR2915219_30138 ERR2915230_2883 ERR2915207_16269 ERR2915207_5209 ERR2915214_2936 ERR2915219_43556 ERR2915220_32703 ERR2915207_11992 ERR2915207_20160 ERR2915207_25869 ERR2915208_12034 ERR2915208_16543 ERR2915208_25002 ERR2915213_28153 ERR2915214_10582 ERR2915214_45067 ERR2915218_47612 ERR2915219_10960 ERR2915219_12488 ERR2915219_24816 ERR2915219_24912 ERR2915219_28132 ERR2915230_25987 ERR2915231_21412 ERR2915207_22378 ERR2915207_23836 ERR2915207_24633 ERR2915207_31756 ERR2915207_740 ERR2915207_7436 ERR2915207_8955 ERR2915208_19980 ERR2915208_24567 ERR2915208_269 ERR2915208_30210 ERR2915208_304 ERR2915208_35131 ERR2915208_45563 ERR2915213_19641 ERR2915214_14632 ERR2915214_29585 ERR2915214_35326 ERR2915215_19979 ERR2915215_33577 ERR2915215_34114 ERR2915215_34165 ERR2915216_11932 ERR2915218_12909 ERR2915219_10075 ERR2915219_30928 ERR2915219_35726 ERR2915219_46675 ERR2915220_27944 ERR2915220_3034 ERR2915220_35480 ERR2915221_41888 ERR2915222_15182 ERR2915222_15409 ERR2915222_26195 ERR2915222_35198 ERR2915223_14316 ERR2915223_31766 ERR2915225_1797 ERR2915225_18306 ERR2915225_29941 ERR2915225_30808 ERR2915225_4001 ERR2915225_40013 ERR2915225_44295 ERR2915225_45224 ERR2915225_46108 ERR2915225_48253 ERR2915226_30521 ERR2915230_27151 ERR2915231_46214 ERR2915231_49721 ERR2915233_14548 ERR2915233_23521 ERR2915233_23994 ERR2915233_39835 ERR2915236_26254 ERR2915237_22583 ERR2915237_43086 ERR2915237_44883 ERR2915243_3839 ERR2915251_4407 ERR2915207_15035 ERR2915207_18762 ERR2915207_18985 ERR2915207_20614 ERR2915207_237 ERR2915207_25638 ERR2915207_26301 ERR2915207_27860 ERR2915207_29092 ERR2915207_31858 ERR2915207_3224 ERR2915207_3783 ERR2915207_38603 ERR2915207_38930 ERR2915207_419 ERR2915207_41944 ERR2915207_46685 ERR2915207_5947 ERR2915207_838 ERR2915207_8526 ERR2915207_8774 ERR2915208_13642 ERR2915208_14805 ERR2915208_14850 ERR2915208_15195 ERR2915208_17515 ERR2915208_18223 ERR2915208_18840 ERR2915208_20195 ERR2915208_29761 ERR2915208_30323 ERR2915208_31034 ERR2915208_33788 ERR2915208_39491 ERR2915208_41912 ERR2915208_45548 ERR2915208_47203 ERR2915208_49213 ERR2915208_8841 ERR2915208_9698 ERR2915208_9945 ERR2915209_19812 ERR2915212_27009 ERR2915212_27407 ERR2915212_2899 ERR2915212_40450 ERR2915213_10675 ERR2915213_14080 ERR2915213_16367 ERR2915213_18379 ERR2915213_24576 ERR2915213_2624 ERR2915213_35055 ERR2915213_35542 ERR2915213_48251 ERR2915213_50100 ERR2915213_9382 ERR2915214_10080 ERR2915214_10423 ERR2915214_154 ERR2915214_15700 ERR2915214_16091 ERR2915214_16516 ERR2915214_17208 ERR2915214_23357 ERR2915214_3004 ERR2915214_31997 ERR2915214_33451 ERR2915214_34246 ERR2915214_34969 ERR2915214_35721 ERR2915214_36805 ERR2915214_37400 ERR2915214_37992 ERR2915214_38466 ERR2915214_39635 ERR2915214_40961 ERR2915214_40998 ERR2915214_41060 ERR2915214_43291 ERR2915214_44718 ERR2915214_47915 ERR2915214_49137 ERR2915214_8941 ERR2915215_10673 ERR2915215_19021 ERR2915215_26454 ERR2915215_32908 ERR2915215_34840 ERR2915215_40894 ERR2915215_44839 ERR2915215_5292 ERR2915215_6893 ERR2915216_29374 ERR2915216_7019 ERR2915217_18642 ERR2915217_30754 ERR2915217_32391 ERR2915217_34254 ERR2915217_3766 ERR2915217_39889 ERR2915217_42751 ERR2915217_44141 ERR2915217_44499 ERR2915217_45752 ERR2915217_47660 ERR2915217_9971 ERR2915218_1189 ERR2915218_23626 ERR2915218_26905 ERR2915218_37578 ERR2915218_6066 ERR2915218_8726 ERR2915219_10642 ERR2915219_1096 ERR2915219_11343 ERR2915219_13829 ERR2915219_14647 ERR2915219_16900 ERR2915219_1735 ERR2915219_17566 ERR2915219_18729 ERR2915219_19400 ERR2915219_20830 ERR2915219_21578 ERR2915219_22172 ERR2915219_2264 ERR2915219_22766 ERR2915219_2337 ERR2915219_23863 ERR2915219_23919 ERR2915219_24046 ERR2915219_24048 ERR2915219_2554 ERR2915219_25678 ERR2915219_25682 ERR2915219_26271 ERR2915219_26313 ERR2915219_27143 ERR2915219_27335 ERR2915219_29051 ERR2915219_30803 ERR2915219_31917 ERR2915219_31921 ERR2915219_32321 ERR2915219_32698 ERR2915219_32880 ERR2915219_33078 ERR2915219_34439 ERR2915219_34586 ERR2915219_34862 ERR2915219_35244 ERR2915219_35526 ERR2915219_36323 ERR2915219_37628 ERR2915219_38467 ERR2915219_3915 ERR2915219_39494 ERR2915219_40540 ERR2915219_41745 ERR2915219_427 ERR2915219_42979 ERR2915219_43567 ERR2915219_43990 ERR2915219_44196 ERR2915219_4475 ERR2915219_45736 ERR2915219_46455 ERR2915219_47427 ERR2915219_48576 ERR2915219_48786 ERR2915219_5153 ERR2915219_52 ERR2915219_6584 ERR2915219_7925 ERR2915219_9501 ERR2915219_9631 ERR2915220_15883 ERR2915220_24251 ERR2915220_41131 ERR2915220_4898 ERR2915220_49867 ERR2915220_5183 ERR2915220_7773 ERR2915221_10773 ERR2915221_12994 ERR2915221_25220 ERR2915221_27145 ERR2915221_32677 ERR2915221_44718 ERR2915221_46291 ERR2915221_47402 ERR2915221_47978 ERR2915221_5309 ERR2915222_20872 ERR2915222_25626 ERR2915222_26119 ERR2915222_27135 ERR2915222_30460 ERR2915222_6183 ERR2915222_7579 ERR2915223_28837 ERR2915223_39715 ERR2915223_39962 ERR2915223_40181 ERR2915223_5229 ERR2915223_8134 ERR2915224_1190 ERR2915224_17732 ERR2915224_18582 ERR2915224_20037 ERR2915224_26363 ERR2915224_31713 ERR2915224_34458 ERR2915224_34548 ERR2915224_36841 ERR2915224_37919 ERR2915224_39586 ERR2915224_4279 ERR2915224_44068 ERR2915224_44745 ERR2915224_45108 ERR2915224_47945 ERR2915224_7183 ERR2915224_8752 ERR2915225_10706 ERR2915225_10720 ERR2915225_12120 ERR2915225_12962 ERR2915225_13957 ERR2915225_17605 ERR2915225_19328 ERR2915225_21667 ERR2915225_21907 ERR2915225_23570 ERR2915225_24096 ERR2915225_25082 ERR2915225_2598 ERR2915225_26276 ERR2915225_26526 ERR2915225_27403 ERR2915225_28434 ERR2915225_30788 ERR2915225_30839 ERR2915225_31116 ERR2915225_31363 ERR2915225_37767 ERR2915225_38505 ERR2915225_4107 ERR2915225_41889 ERR2915225_41942 ERR2915225_43293 ERR2915225_43536 ERR2915225_43667 ERR2915225_44431 ERR2915225_48145 ERR2915225_48596 ERR2915225_50056 ERR2915225_7381 ERR2915226_1591 ERR2915226_16748 ERR2915226_20369 ERR2915226_20625 ERR2915226_27560 ERR2915226_28848 ERR2915226_32389 ERR2915226_36213 ERR2915226_36819 ERR2915226_39553 ERR2915226_39802 ERR2915227_3654 ERR2915230_13704 ERR2915230_19074 ERR2915230_19606 ERR2915230_19826 ERR2915230_21025 ERR2915230_2282 ERR2915230_24666 ERR2915230_29458 ERR2915230_3228 ERR2915230_34970 ERR2915230_35395 ERR2915230_36610 ERR2915230_39409 ERR2915230_40142 ERR2915230_42112 ERR2915230_44079 ERR2915230_48667 ERR2915230_7234 ERR2915231_10509 ERR2915231_11998 ERR2915231_13362 ERR2915231_1595 ERR2915231_16303 ERR2915231_17428 ERR2915231_19668 ERR2915231_21886 ERR2915231_24717 ERR2915231_25197 ERR2915231_2560 ERR2915231_26630 ERR2915231_27870 ERR2915231_29339 ERR2915231_29376 ERR2915231_31850 ERR2915231_31913 ERR2915231_32308 ERR2915231_32641 ERR2915231_334 ERR2915231_35448 ERR2915231_36500 ERR2915231_3818 ERR2915231_39669 ERR2915231_42330 ERR2915231_43947 ERR2915231_44179 ERR2915231_44560 ERR2915231_44976 ERR2915231_46189 ERR2915231_4881 ERR2915231_49872 ERR2915231_8799 ERR2915232_13757 ERR2915232_15106 ERR2915232_16681 ERR2915232_22452 ERR2915232_28222 ERR2915232_30545 ERR2915232_33992 ERR2915232_34115 ERR2915232_36996 ERR2915232_37668 ERR2915232_42641 ERR2915232_44118 ERR2915232_45596 ERR2915233_10778 ERR2915233_12499 ERR2915233_1251 ERR2915233_13084 ERR2915233_16968 ERR2915233_17156 ERR2915233_17409 ERR2915233_19170 ERR2915233_19931 ERR2915233_22172 ERR2915233_22810 ERR2915233_2290 ERR2915233_22969 ERR2915233_24043 ERR2915233_26418 ERR2915233_26941 ERR2915233_27756 ERR2915233_28097 ERR2915233_2867 ERR2915233_2912 ERR2915233_30734 ERR2915233_31066 ERR2915233_31447 ERR2915233_3220 ERR2915233_32798 ERR2915233_33782 ERR2915233_3402 ERR2915233_34673 ERR2915233_35088 ERR2915233_35457 ERR2915233_36401 ERR2915233_3858 ERR2915233_38859 ERR2915233_39042 ERR2915233_39157 ERR2915233_39330 ERR2915233_39407 ERR2915233_39652 ERR2915233_40786 ERR2915233_41002 ERR2915233_4148 ERR2915233_44567 ERR2915233_44771 ERR2915233_45013 ERR2915233_46135 ERR2915233_46190 ERR2915233_46231 ERR2915233_46370 ERR2915233_47460 ERR2915233_47533 ERR2915233_48043 ERR2915233_48286 ERR2915233_524 ERR2915233_6237 ERR2915233_6271 ERR2915233_6375 ERR2915233_6515 ERR2915233_6742 ERR2915233_676 ERR2915233_8154 ERR2915233_8562 ERR2915233_9655 ERR2915233_9895 ERR2915234_1213 ERR2915234_16998 ERR2915234_18536 ERR2915234_23968 ERR2915234_24796 ERR2915234_26385 ERR2915234_31578 ERR2915234_35894 ERR2915234_36706 ERR2915234_37050 ERR2915234_3818 ERR2915234_40706 ERR2915236_10052 ERR2915236_10563 ERR2915236_12688 ERR2915236_23135 ERR2915236_30143 ERR2915236_30777 ERR2915236_32661 ERR2915236_33739 ERR2915236_36752 ERR2915236_45724 ERR2915236_46199 ERR2915236_5026 ERR2915236_7721 ERR2915237_10336 ERR2915237_11802 ERR2915237_12361 ERR2915237_13009 ERR2915237_13849 ERR2915237_14225 ERR2915237_15514 ERR2915237_15634 ERR2915237_16011 ERR2915237_16284 ERR2915237_17586 ERR2915237_17692 ERR2915237_17818 ERR2915237_18965 ERR2915237_19591 ERR2915237_19605 ERR2915237_2196 ERR2915237_220 ERR2915237_22198 ERR2915237_2335 ERR2915237_24057 ERR2915237_2434 ERR2915237_2437 ERR2915237_24474 ERR2915237_2465 ERR2915237_25762 ERR2915237_25989 ERR2915237_26575 ERR2915237_2658 ERR2915237_29169 ERR2915237_30000 ERR2915237_30070 ERR2915237_30437 ERR2915237_30563 ERR2915237_30754 ERR2915237_31375 ERR2915237_3162 ERR2915237_31786 ERR2915237_3183 ERR2915237_32242 ERR2915237_32284 ERR2915237_32604 ERR2915237_3272 ERR2915237_33367 ERR2915237_33391 ERR2915237_33920 ERR2915237_3484 ERR2915237_34888 ERR2915237_35440 ERR2915237_35949 ERR2915237_36939 ERR2915237_36976 ERR2915237_37058 ERR2915237_38917 ERR2915237_39955 ERR2915237_40143 ERR2915237_42347 ERR2915237_43124 ERR2915237_43732 ERR2915237_44218 ERR2915237_45071 ERR2915237_45259 ERR2915237_45739 ERR2915237_458 ERR2915237_46240 ERR2915237_46646 ERR2915237_47381 ERR2915237_47632 ERR2915237_47967 ERR2915237_48633 ERR2915237_49685 ERR2915237_49838 ERR2915237_6433 ERR2915237_687 ERR2915237_7531 ERR2915237_8445 ERR2915237_8527 ERR2915237_8576 ERR2915237_9249 ERR2915237_9779 ERR2915237_9954 ERR2915239_25468 ERR2915239_31536 ERR2915239_40357 ERR2915239_45429 ERR2915240_4976 ERR2915241_40386 ERR2915241_45019 ERR2915242_10858 ERR2915242_11882 ERR2915242_15735 ERR2915242_16432 ERR2915242_19569 ERR2915242_1967 ERR2915242_20359 ERR2915242_22314 ERR2915242_24078 ERR2915242_24483 ERR2915242_24714 ERR2915242_2649 ERR2915242_2964 ERR2915242_29762 ERR2915242_32293 ERR2915242_35051 ERR2915242_35232 ERR2915242_38768 ERR2915242_40205 ERR2915242_41052 ERR2915242_41576 ERR2915242_42038 ERR2915242_42578 ERR2915242_42603 ERR2915242_4429 ERR2915242_45593 ERR2915242_7966 ERR2915242_8661 ERR2915242_8940 ERR2915242_9716 ERR2915243_10999 ERR2915243_11449 ERR2915243_11915 ERR2915243_12531 ERR2915243_13828 ERR2915243_13838 ERR2915243_15175 ERR2915243_19955 ERR2915243_20049 ERR2915243_22028 ERR2915243_22823 ERR2915243_25772 ERR2915243_26336 ERR2915243_27498 ERR2915243_27654 ERR2915243_27844 ERR2915243_2811 ERR2915243_29038 ERR2915243_32517 ERR2915243_32990 ERR2915243_34303 ERR2915243_34658 ERR2915243_36405 ERR2915243_38557 ERR2915243_39809 ERR2915243_42058 ERR2915243_42193 ERR2915243_43457 ERR2915243_44895 ERR2915243_44982 ERR2915243_46357 ERR2915243_47454 ERR2915243_4924 ERR2915243_7427 ERR2915243_9157 ERR2915244_12140 ERR2915244_25126 ERR2915244_31176 ERR2915244_39250 ERR2915244_42116 ERR2915246_21589 ERR2915246_23706 ERR2915246_46621 ERR2915246_5754 ERR2915246_9706 ERR2915249_10009 ERR2915249_1234 ERR2915249_20648 ERR2915249_29233 ERR2915249_32684 ERR2915249_3286 ERR2915249_34048 ERR2915249_35720 ERR2915249_36059 ERR2915249_37466 ERR2915249_40363 ERR2915249_49089 ERR2915249_5655 ERR2915249_582 ERR2915249_6678 ERR2915250_15985 ERR2915250_21503 ERR2915250_43622 ERR2915250_48779 ERR2915250_9702 ERR2915251_12064 ERR2915251_15710 ERR2915251_1935 ERR2915251_19786 ERR2915251_20920 ERR2915251_24452 ERR2915251_24797 ERR2915251_24901 ERR2915251_31884 ERR2915251_32246 ERR2915251_33382 ERR2915251_36149 ERR2915251_37116 ERR2915251_37299 ERR2915251_39608 ERR2915251_40127 ERR2915251_42803 ERR2915251_45559 ERR2915251_47628 ERR2915251_49191 ERR2915251_6620 ERR2915251_9799 ERR2915252_43233 ERR2915252_49523 ERR2915252_6291 ERR2915254_2149 ERR2915254_23003 ERR2915254_35739 ERR2915254_39569 ERR2915254_43768 ERR2915254_9381 ERR2915207_105 ERR2915207_211 ERR2915207_540 ERR2915207_791 ERR2915207_1002 ERR2915207_1123 ERR2915207_1739 ERR2915207_2358 ERR2915207_2616 ERR2915207_4388 ERR2915207_4595 ERR2915207_6051 ERR2915207_7053 ERR2915207_7316 ERR2915207_8598 ERR2915207_9147 ERR2915207_9174 ERR2915207_9292 ERR2915207_9347 ERR2915207_9511 ERR2915207_9978 ERR2915207_10245 ERR2915207_11310 ERR2915207_11909 ERR2915207_12307 ERR2915207_12901 ERR2915207_13092 ERR2915207_13986 ERR2915207_14061 ERR2915207_14327 ERR2915207_15186 ERR2915207_15287 ERR2915207_15509 ERR2915207_15565 ERR2915207_15895 ERR2915207_15986 ERR2915207_16374 ERR2915207_18749 ERR2915207_19207 ERR2915207_19210 ERR2915207_20797 ERR2915207_20944 ERR2915207_21069 ERR2915207_22837 ERR2915207_22866 ERR2915207_22898 ERR2915207_23156 ERR2915207_24928 ERR2915207_25142 ERR2915207_25313 ERR2915207_25359 ERR2915207_26283 ERR2915207_27331 ERR2915207_28026 ERR2915207_28767 ERR2915207_29067 ERR2915207_30988 ERR2915207_31509 ERR2915207_33611 ERR2915207_33682 ERR2915207_34234 ERR2915207_34406 ERR2915207_34763 ERR2915207_35097 ERR2915207_36180 ERR2915207_37768 ERR2915207_37997 ERR2915207_38104 ERR2915207_38480 ERR2915207_38843 ERR2915207_38924 ERR2915207_39321 ERR2915207_39467 ERR2915207_40927 ERR2915207_41588 ERR2915207_42201 ERR2915207_42277 ERR2915207_42567 ERR2915207_42875 ERR2915207_43313 ERR2915207_43559 ERR2915207_44488 ERR2915207_45996 ERR2915207_46457 ERR2915207_46516 ERR2915207_46552 ERR2915207_47070 ERR2915207_47553 ERR2915207_47642 ERR2915207_47920 ERR2915207_48388 ERR2915207_48426 ERR2915207_48481 ERR2915207_48718 ERR2915207_49090 ERR2915208_577 ERR2915208_5584 ERR2915208_6388 ERR2915208_7337 ERR2915208_7445 ERR2915208_8120 ERR2915208_8193 ERR2915208_11652 ERR2915208_11781 ERR2915208_15433 ERR2915208_17865 ERR2915208_18169 ERR2915208_19228 ERR2915208_19783 ERR2915208_22204 ERR2915208_22959 ERR2915208_23402 ERR2915208_24107 ERR2915208_24899 ERR2915208_25600 ERR2915208_25704 ERR2915208_26948 ERR2915208_28600 ERR2915208_29874 ERR2915208_29960 ERR2915208_31894 ERR2915208_32037 ERR2915208_32445 ERR2915208_34413 ERR2915208_36101 ERR2915208_36915 ERR2915208_37906 ERR2915208_38470 ERR2915208_43445 ERR2915208_46007 ERR2915208_46220 ERR2915208_46813 ERR2915208_46829 ERR2915208_49038 ERR2915208_49834 ERR2915210_16065 ERR2915210_23877 ERR2915210_44641 ERR2915211_38692 ERR2915212_16410 ERR2915212_34069 ERR2915212_44430 ERR2915213_6189 ERR2915213_6690 ERR2915213_10594 ERR2915213_15939 ERR2915213_17318 ERR2915213_18969 ERR2915213_20218 ERR2915213_21160 ERR2915213_21514 ERR2915213_23649 ERR2915213_24249 ERR2915213_24771 ERR2915213_25418 ERR2915213_25821 ERR2915213_27137 ERR2915213_39321 ERR2915213_44758 ERR2915213_46752 ERR2915213_49298 ERR2915214_310 ERR2915214_2871 ERR2915214_6143 ERR2915214_7606 ERR2915214_8554 ERR2915214_8578 ERR2915214_10586 ERR2915214_11080 ERR2915214_12965 ERR2915214_14114 ERR2915214_15347 ERR2915214_16097 ERR2915214_16520 ERR2915214_19591 ERR2915214_20023 ERR2915214_21064 ERR2915214_21280 ERR2915214_23089 ERR2915214_25245 ERR2915214_28764 ERR2915214_30212 ERR2915214_30502 ERR2915214_31001 ERR2915214_31271 ERR2915214_31316 ERR2915214_31814 ERR2915214_31823 ERR2915214_31879 ERR2915214_34336 ERR2915214_34799 ERR2915214_37392 ERR2915214_38548 ERR2915214_38965 ERR2915214_39654 ERR2915214_40432 ERR2915214_42301 ERR2915214_43800 ERR2915214_45769 ERR2915214_47372 ERR2915214_48106 ERR2915214_48930 ERR2915215_378 ERR2915215_5850 ERR2915215_5979 ERR2915215_6714 ERR2915215_17880 ERR2915215_21840 ERR2915215_21899 ERR2915215_23221 ERR2915215_23782 ERR2915215_27141 ERR2915215_27834 ERR2915215_31179 ERR2915215_36829 ERR2915215_38322 ERR2915215_39646 ERR2915215_42203 ERR2915215_43740 ERR2915216_8183 ERR2915216_9916 ERR2915216_12851 ERR2915216_15486 ERR2915216_43344 ERR2915217_1091 ERR2915217_2102 ERR2915217_3992 ERR2915217_5875 ERR2915217_6128 ERR2915217_6713 ERR2915217_9630 ERR2915217_11991 ERR2915217_22863 ERR2915217_24107 ERR2915217_37417 ERR2915217_37646 ERR2915217_37713 ERR2915217_41247 ERR2915217_47499 ERR2915218_5019 ERR2915218_10181 ERR2915218_11229 ERR2915218_13286 ERR2915218_13296 ERR2915218_13536 ERR2915218_15003 ERR2915218_22409 ERR2915218_28630 ERR2915218_29023 ERR2915218_31926 ERR2915218_36820 ERR2915218_40716 ERR2915219_591 ERR2915219_792 ERR2915219_847 ERR2915219_958 ERR2915219_1291 ERR2915219_1354 ERR2915219_4581 ERR2915219_5630 ERR2915219_6157 ERR2915219_6374 ERR2915219_6476 ERR2915219_6550 ERR2915219_6815 ERR2915219_7126 ERR2915219_7924 ERR2915219_8572 ERR2915219_8605 ERR2915219_9054 ERR2915219_9380 ERR2915219_9642 ERR2915219_9895 ERR2915219_11198 ERR2915219_11277 ERR2915219_11622 ERR2915219_11888 ERR2915219_12184 ERR2915219_12550 ERR2915219_13218 ERR2915219_13341 ERR2915219_14272 ERR2915219_15470 ERR2915219_15952 ERR2915219_16431 ERR2915219_16908 ERR2915219_17969 ERR2915219_18047 ERR2915219_18475 ERR2915219_19600 ERR2915219_22013 ERR2915219_22213 ERR2915219_22288 ERR2915219_22397 ERR2915219_23707 ERR2915219_23788 ERR2915219_23825 ERR2915219_23887 ERR2915219_25578 ERR2915219_26469 ERR2915219_26520 ERR2915219_26980 ERR2915219_29075 ERR2915219_29169 ERR2915219_29317 ERR2915219_29378 ERR2915219_29572 ERR2915219_29614 ERR2915219_30639 ERR2915219_32401 ERR2915219_32946 ERR2915219_33459 ERR2915219_33588 ERR2915219_33922 ERR2915219_34824 ERR2915219_34832 ERR2915219_35259 ERR2915219_35853 ERR2915219_35909 ERR2915219_36168 ERR2915219_37665 ERR2915219_37981 ERR2915219_38103 ERR2915219_38221 ERR2915219_38877 ERR2915219_38913 ERR2915219_39388 ERR2915219_39505 ERR2915219_39608 ERR2915219_39995 ERR2915219_40580 ERR2915219_41311 ERR2915219_41915 ERR2915219_42070 ERR2915219_42706 ERR2915219_42722 ERR2915219_42924 ERR2915219_43043 ERR2915219_43421 ERR2915219_43436 ERR2915219_43819 ERR2915219_44258 ERR2915219_44970 ERR2915219_45264 ERR2915219_45722 ERR2915219_45776 ERR2915219_45853 ERR2915219_45910 ERR2915219_46911 ERR2915219_47394 ERR2915219_48189 ERR2915219_48714 ERR2915219_48727 ERR2915219_49505 ERR2915219_49964 ERR2915220_4986 ERR2915220_10095 ERR2915220_14699 ERR2915220_22317 ERR2915220_27911 ERR2915220_28595 ERR2915220_28811 ERR2915220_33491 ERR2915220_34284 ERR2915220_35023 ERR2915220_42808 ERR2915221_2141 ERR2915221_2730 ERR2915221_11420 ERR2915221_11836 ERR2915221_22082 ERR2915221_24024 ERR2915221_26449 ERR2915221_28886 ERR2915221_29664 ERR2915221_35078 ERR2915221_37347 ERR2915221_39050 ERR2915221_39818 ERR2915221_44468 ERR2915222_414 ERR2915222_466 ERR2915222_1150 ERR2915222_2864 ERR2915222_8110 ERR2915222_8547 ERR2915222_16736 ERR2915222_23011 ERR2915222_23367 ERR2915222_25452 ERR2915222_26473 ERR2915222_34103 ERR2915222_39003 ERR2915222_42141 ERR2915222_45232 ERR2915222_46840 ERR2915222_47111 ERR2915222_49867 ERR2915223_656 ERR2915223_6736 ERR2915223_19259 ERR2915223_25209 ERR2915223_28435 ERR2915223_28836 ERR2915223_30802 ERR2915223_30885 ERR2915223_33460 ERR2915223_37245 ERR2915223_38629 ERR2915223_40232 ERR2915223_45093 ERR2915223_45448 ERR2915223_46842 ERR2915223_49015 ERR2915224_974 ERR2915224_6715 ERR2915224_7490 ERR2915224_9148 ERR2915224_11352 ERR2915224_11370 ERR2915224_12757 ERR2915224_24635 ERR2915224_27608 ERR2915224_31226 ERR2915224_31328 ERR2915224_32638 ERR2915224_34106 ERR2915224_35324 ERR2915224_35568 ERR2915224_43359 ERR2915224_43858 ERR2915224_44959 ERR2915224_44979 ERR2915224_45738 ERR2915225_1443 ERR2915225_2309 ERR2915225_2602 ERR2915225_2621 ERR2915225_3324 ERR2915225_7096 ERR2915225_7819 ERR2915225_8849 ERR2915225_9218 ERR2915225_11021 ERR2915225_13084 ERR2915225_13415 ERR2915225_14038 ERR2915225_16522 ERR2915225_16704 ERR2915225_17711 ERR2915225_19208 ERR2915225_19492 ERR2915225_19535 ERR2915225_19542 ERR2915225_19775 ERR2915225_19788 ERR2915225_20478 ERR2915225_20844 ERR2915225_22305 ERR2915225_24313 ERR2915225_25066 ERR2915225_25443 ERR2915225_29522 ERR2915225_29566 ERR2915225_30373 ERR2915225_32163 ERR2915225_34080 ERR2915225_34333 ERR2915225_34826 ERR2915225_35061 ERR2915225_37692 ERR2915225_38561 ERR2915225_39667 ERR2915225_40395 ERR2915225_40677 ERR2915225_41111 ERR2915225_41267 ERR2915225_43124 ERR2915225_43588 ERR2915225_45372 ERR2915225_46481 ERR2915225_47677 ERR2915225_48504 ERR2915225_49238 ERR2915225_49325 ERR2915226_135 ERR2915226_1659 ERR2915226_2396 ERR2915226_10905 ERR2915226_15212 ERR2915226_30871 ERR2915226_30955 ERR2915226_34694 ERR2915226_36712 ERR2915226_39654 ERR2915226_41844 ERR2915226_43690 ERR2915226_46389 ERR2915229_864 ERR2915229_5805 ERR2915229_11096 ERR2915229_24441 ERR2915229_35123 ERR2915229_39973 ERR2915229_41957 ERR2915230_341 ERR2915230_510 ERR2915230_1012 ERR2915230_1099 ERR2915230_1599 ERR2915230_1984 ERR2915230_2154 ERR2915230_2947 ERR2915230_3928 ERR2915230_5549 ERR2915230_6344 ERR2915230_6730 ERR2915230_7038 ERR2915230_8248 ERR2915230_11444 ERR2915230_13118 ERR2915230_13190 ERR2915230_13969 ERR2915230_13973 ERR2915230_15029 ERR2915230_16206 ERR2915230_17064 ERR2915230_17183 ERR2915230_17328 ERR2915230_20582 ERR2915230_21929 ERR2915230_22825 ERR2915230_23436 ERR2915230_24205 ERR2915230_24520 ERR2915230_24971 ERR2915230_25217 ERR2915230_26497 ERR2915230_27106 ERR2915230_27555 ERR2915230_27611 ERR2915230_29211 ERR2915230_29305 ERR2915230_31245 ERR2915230_31308 ERR2915230_31794 ERR2915230_33225 ERR2915230_33439 ERR2915230_33586 ERR2915230_37661 ERR2915230_37870 ERR2915230_37896 ERR2915230_38986 ERR2915230_39046 ERR2915230_39653 ERR2915230_40324 ERR2915230_41316 ERR2915230_42409 ERR2915230_42713 ERR2915230_43602 ERR2915230_43980 ERR2915230_44154 ERR2915230_45338 ERR2915230_45889 ERR2915230_46012 ERR2915230_46620 ERR2915230_48445 ERR2915230_48511 ERR2915231_164 ERR2915231_309 ERR2915231_1025 ERR2915231_1569 ERR2915231_2139 ERR2915231_2591 ERR2915231_3058 ERR2915231_3409 ERR2915231_3490 ERR2915231_4846 ERR2915231_5092 ERR2915231_5160 ERR2915231_8019 ERR2915231_9144 ERR2915231_9704 ERR2915231_10964 ERR2915231_11171 ERR2915231_11455 ERR2915231_11603 ERR2915231_11781 ERR2915231_12313 ERR2915231_12697 ERR2915231_13810 ERR2915231_13873 ERR2915231_14158 ERR2915231_14206 ERR2915231_14411 ERR2915231_14471 ERR2915231_15425 ERR2915231_15855 ERR2915231_16467 ERR2915231_16624 ERR2915231_17138 ERR2915231_17471 ERR2915231_17539 ERR2915231_17705 ERR2915231_17786 ERR2915231_17882 ERR2915231_18233 ERR2915231_18254 ERR2915231_18271 ERR2915231_18828 ERR2915231_19030 ERR2915231_19515 ERR2915231_19882 ERR2915231_19908 ERR2915231_20618 ERR2915231_22458 ERR2915231_22725 ERR2915231_23050 ERR2915231_23199 ERR2915231_23622 ERR2915231_23696 ERR2915231_23736 ERR2915231_23837 ERR2915231_23912 ERR2915231_24061 ERR2915231_24138 ERR2915231_24405 ERR2915231_26275 ERR2915231_26462 ERR2915231_26735 ERR2915231_27337 ERR2915231_28005 ERR2915231_28088 ERR2915231_29588 ERR2915231_29589 ERR2915231_29953 ERR2915231_29986 ERR2915231_30275 ERR2915231_30369 ERR2915231_30677 ERR2915231_31130 ERR2915231_31143 ERR2915231_31447 ERR2915231_32254 ERR2915231_32883 ERR2915231_33007 ERR2915231_33834 ERR2915231_33953 ERR2915231_34810 ERR2915231_34812 ERR2915231_35041 ERR2915231_35133 ERR2915231_35439 ERR2915231_35444 ERR2915231_35477 ERR2915231_35622 ERR2915231_36676 ERR2915231_36776 ERR2915231_36952 ERR2915231_37450 ERR2915231_37644 ERR2915231_38601 ERR2915231_39253 ERR2915231_39899 ERR2915231_40205 ERR2915231_40229 ERR2915231_40430 ERR2915231_40691 ERR2915231_40734 ERR2915231_40815 ERR2915231_41324 ERR2915231_41605 ERR2915231_42109 ERR2915231_42588 ERR2915231_42672 ERR2915231_42942 ERR2915231_43303 ERR2915231_43895 ERR2915231_46116 ERR2915231_46128 ERR2915231_48848 ERR2915231_49081 ERR2915231_49141 ERR2915231_49209 ERR2915231_49756 ERR2915231_50151 ERR2915231_50335 ERR2915231_50358 ERR2915231_50589 ERR2915232_3835 ERR2915232_10835 ERR2915232_10958 ERR2915232_14139 ERR2915232_14686 ERR2915232_19094 ERR2915232_20070 ERR2915232_20422 ERR2915232_21738 ERR2915232_21905 ERR2915232_23481 ERR2915232_25058 ERR2915232_25501 ERR2915232_32348 ERR2915232_32927 ERR2915232_33277 ERR2915232_47492 ERR2915232_47874 ERR2915233_9 ERR2915233_585 ERR2915233_1286 ERR2915233_1443 ERR2915233_2255 ERR2915233_2378 ERR2915233_2561 ERR2915233_2711 ERR2915233_3067 ERR2915233_3322 ERR2915233_3486 ERR2915233_6477 ERR2915233_6711 ERR2915233_7208 ERR2915233_7957 ERR2915233_9108 ERR2915233_9190 ERR2915233_9262 ERR2915233_9592 ERR2915233_9957 ERR2915233_10313 ERR2915233_10804 ERR2915233_11239 ERR2915233_11294 ERR2915233_11550 ERR2915233_11584 ERR2915233_12185 ERR2915233_12455 ERR2915233_12865 ERR2915233_15021 ERR2915233_15205 ERR2915233_15315 ERR2915233_15470 ERR2915233_15537 ERR2915233_17937 ERR2915233_18813 ERR2915233_19230 ERR2915233_21424 ERR2915233_21766 ERR2915233_22184 ERR2915233_22299 ERR2915233_23177 ERR2915233_23383 ERR2915233_23629 ERR2915233_24665 ERR2915233_24934 ERR2915233_25214 ERR2915233_25260 ERR2915233_25343 ERR2915233_25650 ERR2915233_27111 ERR2915233_27389 ERR2915233_27545 ERR2915233_27640 ERR2915233_27915 ERR2915233_28112 ERR2915233_28645 ERR2915233_28810 ERR2915233_28860 ERR2915233_29711 ERR2915233_29746 ERR2915233_29803 ERR2915233_29885 ERR2915233_30958 ERR2915233_31425 ERR2915233_31430 ERR2915233_31581 ERR2915233_31958 ERR2915233_32263 ERR2915233_32467 ERR2915233_32623 ERR2915233_32983 ERR2915233_33447 ERR2915233_34158 ERR2915233_34901 ERR2915233_35021 ERR2915233_35997 ERR2915233_36100 ERR2915233_36140 ERR2915233_36930 ERR2915233_39697 ERR2915233_39742 ERR2915233_40738 ERR2915233_40867 ERR2915233_41593 ERR2915233_42420 ERR2915233_42425 ERR2915233_42665 ERR2915233_42798 ERR2915233_43602 ERR2915233_43889 ERR2915233_46105 ERR2915233_46275 ERR2915233_46353 ERR2915233_46625 ERR2915233_46661 ERR2915233_47952 ERR2915233_48645 ERR2915233_49537 ERR2915233_50009 ERR2915234_609 ERR2915234_1199 ERR2915234_2800 ERR2915234_4724 ERR2915234_8222 ERR2915234_20463 ERR2915234_20854 ERR2915234_22129 ERR2915234_22441 ERR2915234_24980 ERR2915234_29315 ERR2915234_31020 ERR2915234_33664 ERR2915234_37223 ERR2915234_37611 ERR2915234_40215 ERR2915234_40467 ERR2915234_43278 ERR2915234_44283 ERR2915234_45003 ERR2915234_45192 ERR2915234_46316 ERR2915234_47065 ERR2915234_50006 ERR2915237_65 ERR2915237_86 ERR2915237_330 ERR2915237_398 ERR2915237_570 ERR2915237_573 ERR2915237_792 ERR2915237_1568 ERR2915237_1627 ERR2915237_1887 ERR2915237_2146 ERR2915237_2188 ERR2915237_2328 ERR2915237_2682 ERR2915237_3141 ERR2915237_3642 ERR2915237_3852 ERR2915237_3946 ERR2915237_3953 ERR2915237_4194 ERR2915237_6507 ERR2915237_6880 ERR2915237_6890 ERR2915237_7030 ERR2915237_7051 ERR2915237_7200 ERR2915237_7380 ERR2915237_7416 ERR2915237_7458 ERR2915237_7527 ERR2915237_7651 ERR2915237_7958 ERR2915237_8140 ERR2915237_8511 ERR2915237_8655 ERR2915237_8777 ERR2915237_9028 ERR2915237_9093 ERR2915237_9158 ERR2915237_9487 ERR2915237_9569 ERR2915237_9574 ERR2915237_9606 ERR2915237_10091 ERR2915237_10263 ERR2915237_10369 ERR2915237_10557 ERR2915237_10618 ERR2915237_10705 ERR2915237_10838 ERR2915237_10891 ERR2915237_10973 ERR2915237_11060 ERR2915237_11344 ERR2915237_11518 ERR2915237_11975 ERR2915237_12312 ERR2915237_12337 ERR2915237_12389 ERR2915237_13753 ERR2915237_13917 ERR2915237_14524 ERR2915237_14656 ERR2915237_15605 ERR2915237_15785 ERR2915237_15860 ERR2915237_15873 ERR2915237_17072 ERR2915237_17204 ERR2915237_17239 ERR2915237_17399 ERR2915237_17681 ERR2915237_17728 ERR2915237_17739 ERR2915237_18067 ERR2915237_18182 ERR2915237_18463 ERR2915237_18480 ERR2915237_19181 ERR2915237_19228 ERR2915237_19274 ERR2915237_20121 ERR2915237_20140 ERR2915237_20153 ERR2915237_20162 ERR2915237_20251 ERR2915237_20763 ERR2915237_20823 ERR2915237_21103 ERR2915237_21285 ERR2915237_21976 ERR2915237_22048 ERR2915237_22326 ERR2915237_22515 ERR2915237_22631 ERR2915237_22655 ERR2915237_23014 ERR2915237_23061 ERR2915237_23325 ERR2915237_23569 ERR2915237_23584 ERR2915237_23671 ERR2915237_23882 ERR2915237_24070 ERR2915237_24150 ERR2915237_24305 ERR2915237_24313 ERR2915237_24389 ERR2915237_24883 ERR2915237_24964 ERR2915237_25217 ERR2915237_25450 ERR2915237_25524 ERR2915237_25539 ERR2915237_26057 ERR2915237_26104 ERR2915237_26248 ERR2915237_26399 ERR2915237_26469 ERR2915237_26492 ERR2915237_26786 ERR2915237_27019 ERR2915237_27122 ERR2915237_27400 ERR2915237_27524 ERR2915237_27626 ERR2915237_27633 ERR2915237_27940 ERR2915237_27955 ERR2915237_27987 ERR2915237_28008 ERR2915237_28157 ERR2915237_28343 ERR2915237_28466 ERR2915237_28467 ERR2915237_28580 ERR2915237_28616 ERR2915237_28764 ERR2915237_29241 ERR2915237_29460 ERR2915237_29482 ERR2915237_29684 ERR2915237_29729 ERR2915237_29876 ERR2915237_30030 ERR2915237_30139 ERR2915237_30235 ERR2915237_30442 ERR2915237_30552 ERR2915237_30634 ERR2915237_30673 ERR2915237_30707 ERR2915237_30908 ERR2915237_30967 ERR2915237_31016 ERR2915237_31170 ERR2915237_31587 ERR2915237_31751 ERR2915237_32111 ERR2915237_32300 ERR2915237_32346 ERR2915237_32427 ERR2915237_32658 ERR2915237_32824 ERR2915237_32885 ERR2915237_33002 ERR2915237_33138 ERR2915237_33905 ERR2915237_34094 ERR2915237_34207 ERR2915237_34347 ERR2915237_34449 ERR2915237_34682 ERR2915237_34699 ERR2915237_34764 ERR2915237_34821 ERR2915237_35038 ERR2915237_35167 ERR2915237_35293 ERR2915237_35753 ERR2915237_35917 ERR2915237_35952 ERR2915237_36252 ERR2915237_36434 ERR2915237_36474 ERR2915237_36780 ERR2915237_39131 ERR2915237_40069 ERR2915237_40181 ERR2915237_40642 ERR2915237_40871 ERR2915237_41374 ERR2915237_41614 ERR2915237_41631 ERR2915237_41703 ERR2915237_41732 ERR2915237_41752 ERR2915237_42329 ERR2915237_42683 ERR2915237_43014 ERR2915237_43346 ERR2915237_43395 ERR2915237_44312 ERR2915237_44360 ERR2915237_44911 ERR2915237_45066 ERR2915237_45182 ERR2915237_46229 ERR2915237_46239 ERR2915237_46269 ERR2915237_47237 ERR2915237_47431 ERR2915237_47701 ERR2915237_47905 ERR2915237_47964 ERR2915237_48117 ERR2915237_48181 ERR2915237_48208 ERR2915237_48592 ERR2915237_48704 ERR2915237_48767 ERR2915237_49204 ERR2915237_49845 ERR2915237_50136 ERR2915239_7285 ERR2915239_7424 ERR2915239_22241 ERR2915239_24758 ERR2915241_2316 ERR2915241_33191 ERR2915241_33705 ERR2915242_1232 ERR2915242_4285 ERR2915242_6761 ERR2915242_8376 ERR2915242_8688 ERR2915242_10873 ERR2915242_15959 ERR2915242_17277 ERR2915242_20034 ERR2915242_20914 ERR2915242_24404 ERR2915242_25305 ERR2915242_25746 ERR2915242_26353 ERR2915242_26633 ERR2915242_27727 ERR2915242_29401 ERR2915242_36800 ERR2915242_37599 ERR2915242_41826 ERR2915242_43916 ERR2915242_46801 ERR2915243_49 ERR2915243_746 ERR2915243_1414 ERR2915243_2618 ERR2915243_4258 ERR2915243_4306 ERR2915243_4397 ERR2915243_4445 ERR2915243_4773 ERR2915243_5506 ERR2915243_7217 ERR2915243_7545 ERR2915243_7716 ERR2915243_8049 ERR2915243_8183 ERR2915243_8428 ERR2915243_9870 ERR2915243_10446 ERR2915243_11071 ERR2915243_11498 ERR2915243_11572 ERR2915243_11902 ERR2915243_11933 ERR2915243_12255 ERR2915243_12477 ERR2915243_13327 ERR2915243_13353 ERR2915243_13765 ERR2915243_14084 ERR2915243_14744 ERR2915243_14858 ERR2915243_15455 ERR2915243_15782 ERR2915243_17008 ERR2915243_17591 ERR2915243_18115 ERR2915243_18171 ERR2915243_18379 ERR2915243_18435 ERR2915243_18951 ERR2915243_20174 ERR2915243_20357 ERR2915243_20458 ERR2915243_20955 ERR2915243_21404 ERR2915243_21673 ERR2915243_21687 ERR2915243_21962 ERR2915243_23288 ERR2915243_23455 ERR2915243_23642 ERR2915243_24576 ERR2915243_25263 ERR2915243_26665 ERR2915243_27490 ERR2915243_28038 ERR2915243_29641 ERR2915243_29951 ERR2915243_30392 ERR2915243_31527 ERR2915243_32362 ERR2915243_32790 ERR2915243_33393 ERR2915243_35216 ERR2915243_35775 ERR2915243_36562 ERR2915243_37275 ERR2915243_38273 ERR2915243_38413 ERR2915243_38948 ERR2915243_40095 ERR2915243_41203 ERR2915243_42223 ERR2915243_42411 ERR2915243_43095 ERR2915243_44435 ERR2915243_44536 ERR2915243_44673 ERR2915243_44797 ERR2915243_46383 ERR2915243_47110 ERR2915244_1929 ERR2915244_6240 ERR2915244_8322 ERR2915244_16347 ERR2915244_16553 ERR2915244_18675 ERR2915244_19748 ERR2915244_23324 ERR2915244_24676 ERR2915244_33335 ERR2915244_35933 ERR2915244_36523 ERR2915244_40024 ERR2915244_40253 ERR2915244_42833 ERR2915244_43395 ERR2915244_44811 ERR2915244_47083 ERR2915246_1880 ERR2915246_5759 ERR2915246_10324 ERR2915246_12628 ERR2915246_16457 ERR2915246_28401 ERR2915246_32886 ERR2915246_39976 ERR2915246_46201 ERR2915246_49455 ERR2915249_748 ERR2915249_1579 ERR2915249_1842 ERR2915249_1878 ERR2915249_2145 ERR2915249_2533 ERR2915249_3208 ERR2915249_3296 ERR2915249_3384 ERR2915249_5121 ERR2915249_5464 ERR2915249_6186 ERR2915249_6720 ERR2915249_7543 ERR2915249_8064 ERR2915249_8231 ERR2915249_8425 ERR2915249_12138 ERR2915249_13272 ERR2915249_13472 ERR2915249_13715 ERR2915249_14307 ERR2915249_15005 ERR2915249_15321 ERR2915249_15772 ERR2915249_18708 ERR2915249_18997 ERR2915249_19033 ERR2915249_19794 ERR2915249_20040 ERR2915249_20797 ERR2915249_21293 ERR2915249_21619 ERR2915249_21685 ERR2915249_26555 ERR2915249_26893 ERR2915249_26956 ERR2915249_27134 ERR2915249_28091 ERR2915249_28254 ERR2915249_28514 ERR2915249_29534 ERR2915249_32105 ERR2915249_33734 ERR2915249_33782 ERR2915249_34958 ERR2915249_35469 ERR2915249_38203 ERR2915249_38749 ERR2915249_38757 ERR2915249_40777 ERR2915249_41177 ERR2915249_43200 ERR2915249_43250 ERR2915249_44060 ERR2915249_44719 ERR2915249_44811 ERR2915249_45372 ERR2915249_45848 ERR2915249_46342 ERR2915249_46933 ERR2915249_47172 ERR2915249_48626 ERR2915249_49729 ERR2915250_6497 ERR2915250_7126 ERR2915250_10433 ERR2915250_11914 ERR2915250_12749 ERR2915250_13329 ERR2915250_13601 ERR2915250_17053 ERR2915250_19882 ERR2915250_20764 ERR2915250_21465 ERR2915250_22617 ERR2915250_30291 ERR2915250_35948 ERR2915250_40337 ERR2915250_41086 ERR2915250_41508 ERR2915250_42222 ERR2915250_43021 ERR2915250_43695 ERR2915250_45062 ERR2915250_48630 ERR2915251_1750 ERR2915251_1812 ERR2915251_2877 ERR2915251_7360 ERR2915251_9363 ERR2915251_9999 ERR2915251_10598 ERR2915251_12865 ERR2915251_13727 ERR2915251_14049 ERR2915251_14353 ERR2915251_14562 ERR2915251_16767 ERR2915251_17405 ERR2915251_20967 ERR2915251_21149 ERR2915251_21155 ERR2915251_22160 ERR2915251_22523 ERR2915251_22623 ERR2915251_24728 ERR2915251_26252 ERR2915251_26454 ERR2915251_26677 ERR2915251_32532 ERR2915251_32723 ERR2915251_33031 ERR2915251_33088 ERR2915251_36311 ERR2915251_37689 ERR2915251_38401 ERR2915251_39011 ERR2915251_39084 ERR2915251_39531 ERR2915251_43857 ERR2915251_43927 ERR2915251_44974 ERR2915251_46873 ERR2915251_46877 ERR2915251_47341 ERR2915251_47546 ERR2915251_47874 ERR2915251_48704 ERR2915251_48818 ERR2915252_13818 ERR2915252_19198 ERR2915252_43189 ERR2915254_14732 ERR2915254_22183 ERR2915254_30990 ERR2915254_41826 ERR2915207_16024 ERR2915207_20812 ERR2915207_21445 ERR2915207_22833 ERR2915207_23309 ERR2915207_25502 ERR2915207_27158 ERR2915207_28432 ERR2915207_28867 ERR2915207_29728 ERR2915207_35212 ERR2915207_38630 ERR2915207_43648 ERR2915208_9621 ERR2915208_14714 ERR2915208_40662 ERR2915208_43935 ERR2915210_29527 ERR2915210_40604 ERR2915210_42572 ERR2915212_7174 ERR2915217_9371 ERR2915219_572 ERR2915219_38072 ERR2915221_26493 ERR2915221_32708 ERR2915221_36006 ERR2915221_38250 ERR2915221_41049 ERR2915223_17466 ERR2915223_31718 ERR2915224_11843 ERR2915224_15224 ERR2915224_24893 ERR2915224_27127 ERR2915224_27380 ERR2915224_48751 ERR2915225_3341 ERR2915226_43329 ERR2915230_284 ERR2915230_2976 ERR2915230_2992 ERR2915230_3242 ERR2915230_3568 ERR2915230_5731 ERR2915230_7812 ERR2915230_8106 ERR2915230_10095 ERR2915230_12771 ERR2915230_13289 ERR2915230_14083 ERR2915230_14837 ERR2915230_15802 ERR2915230_17459 ERR2915230_20478 ERR2915230_20677 ERR2915230_22051 ERR2915230_26187 ERR2915230_26814 ERR2915230_28891 ERR2915230_37454 ERR2915230_44281 ERR2915231_24798 ERR2915231_44132 ERR2915231_46162 ERR2915231_48917 ERR2915232_2621 ERR2915232_4198 ERR2915232_7652 ERR2915232_8036 ERR2915232_9763 ERR2915232_9931 ERR2915232_10286 ERR2915232_13472 ERR2915232_16136 ERR2915232_21616 ERR2915232_24322 ERR2915232_24352 ERR2915232_30454 ERR2915232_34616 ERR2915232_42180 ERR2915232_42291 ERR2915233_16 ERR2915233_249 ERR2915233_1372 ERR2915233_1447 ERR2915233_2123 ERR2915233_3563 ERR2915233_3729 ERR2915233_3765 ERR2915233_7054 ERR2915233_8825 ERR2915233_9646 ERR2915233_10480 ERR2915233_12826 ERR2915233_13114 ERR2915233_13883 ERR2915233_14045 ERR2915233_14100 ERR2915233_15588 ERR2915233_17865 ERR2915233_17916 ERR2915233_18868 ERR2915233_22163 ERR2915233_22284 ERR2915233_22312 ERR2915233_22319 ERR2915233_22464 ERR2915233_22972 ERR2915233_23573 ERR2915233_24082 ERR2915233_25876 ERR2915233_27148 ERR2915233_27544 ERR2915233_29726 ERR2915233_29991 ERR2915233_30049 ERR2915233_31081 ERR2915233_31154 ERR2915233_31392 ERR2915233_31512 ERR2915233_31643 ERR2915233_32113 ERR2915233_32178 ERR2915233_32395 ERR2915233_33477 ERR2915233_35305 ERR2915233_35579 ERR2915233_36114 ERR2915233_36263 ERR2915233_36925 ERR2915233_39412 ERR2915233_41675 ERR2915233_43015 ERR2915233_43604 ERR2915233_43911 ERR2915233_44119 ERR2915233_44621 ERR2915233_44927 ERR2915233_46980 ERR2915233_46991 ERR2915233_47007 ERR2915233_47327 ERR2915233_47527 ERR2915233_49042 ERR2915233_49543 ERR2915233_49787 ERR2915234_331 ERR2915234_6054 ERR2915234_8483 ERR2915234_12751 ERR2915234_13992 ERR2915234_15054 ERR2915234_16352 ERR2915234_16518 ERR2915234_16705 ERR2915234_17762 ERR2915234_21205 ERR2915234_25118 ERR2915234_30039 ERR2915234_33962 ERR2915234_38844 ERR2915234_40717 ERR2915234_43601 ERR2915234_44633 ERR2915242_6462 ERR2915242_25147 ERR2915242_46262 ERR2915243_3020 ERR2915243_7223 ERR2915243_10845 ERR2915243_16836 ERR2915243_18036 ERR2915243_18160 ERR2915243_19259 ERR2915243_36295 ERR2915251_37079 ERR2915242_1619 ERR2915242_3107 ERR2915242_3978 ERR2915242_4971 ERR2915242_5704 ERR2915242_6560 ERR2915242_6763 ERR2915242_7375 ERR2915242_8477 ERR2915242_10628 ERR2915242_10696 ERR2915242_12234 ERR2915242_12964 ERR2915242_14711 ERR2915242_16708 ERR2915242_18861 ERR2915242_18905 ERR2915242_19002 ERR2915242_20096 ERR2915242_20220 ERR2915242_20486 ERR2915242_20538 ERR2915242_20987 ERR2915242_21779 ERR2915242_23048 ERR2915242_23089 ERR2915242_23647 ERR2915242_24205 ERR2915242_24251 ERR2915242_24566 ERR2915242_24569 ERR2915242_24942 ERR2915242_25174 ERR2915242_25704 ERR2915242_26603 ERR2915242_26842 ERR2915242_27909 ERR2915242_28903 ERR2915242_29279 ERR2915242_29902 ERR2915242_30859 ERR2915242_35591 ERR2915242_35603 ERR2915242_36548 ERR2915242_37272 ERR2915242_40052 ERR2915242_41730 ERR2915242_41748 ERR2915242_42026 ERR2915242_42791 ERR2915242_42843 ERR2915242_44382 ERR2915242_44761 ERR2915242_45123 ERR2915242_45804 ERR2915242_46287 ERR2915242_46385 ERR2915242_47069 ERR2915242_47427 ERR2915242_47865 ERR2915242_48793 ERR2915243_35594 ERR2915243_47756 ERR2915236_782 ERR2915236_3066 ERR2915236_4798 ERR2915236_7824 ERR2915236_8019 ERR2915236_8050 ERR2915236_13516 ERR2915236_13519 ERR2915236_14339 ERR2915236_15225 ERR2915236_16461 ERR2915236_16787 ERR2915236_19030 ERR2915236_19323 ERR2915236_20392 ERR2915236_20732 ERR2915236_21998 ERR2915236_22659 ERR2915236_23371 ERR2915236_24262 ERR2915236_24439 ERR2915236_25566 ERR2915236_26239 ERR2915236_27374 ERR2915236_30029 ERR2915236_30673 ERR2915236_30819 ERR2915236_31930 ERR2915236_35876 ERR2915236_36420 ERR2915236_36493 ERR2915236_38427 ERR2915236_38650 ERR2915236_39102 ERR2915236_39203 ERR2915236_43020 ERR2915236_43360 ERR2915236_44513 ERR2915236_44576 ERR2915236_46883 ERR2915236_48832 ERR2915236_48964 ERR2915224_11686 ERR2915237_21111 ERR2915239_1123 ERR2915239_5817 ERR2915239_14788 ERR2915239_18825 ERR2915239_24154 ERR2915239_24973 ERR2915239_31832 ERR2915239_38388 ERR2915239_45894 ERR2915239_48005 ERR2915239_48638 ERR2915241_24078 ERR2915246_44281 ERR2915251_4029 ERR2915254_5518 ERR2915254_6339 ERR2915254_6397 ERR2915254_9108 ERR2915254_9228 ERR2915254_15506 ERR2915254_19292 ERR2915254_29463 ERR2915254_38075 ERR2915254_40176 ERR2915233_19316 ERR2915233_21113 ERR2915237_22057 ERR2915237_23766 ERR2915237_27856 ERR2915237_28108 ERR2915242_25517 ERR2915242_29170 ERR2915243_44239 ERR2915246_266 ERR2915246_2407 ERR2915246_14853 ERR2915246_41670 ERR2915246_49807 ERR2915252_12490 ERR2915252_21605 ERR2915252_22333 ERR2915252_27184 ERR2915252_42686 ERR2915227_14370 ERR2915227_15823 ERR2915227_27735 ERR2915227_28169 ERR2915227_28272 ERR2915227_33591 ERR2915227_35786 ERR2915227_37639 ERR2915227_39236 ERR2915227_39376 ERR2915227_40681 ERR2915242_8344 ERR2915242_16355 ERR2915242_16368 ERR2915242_22731 ERR2915242_25747 ERR2915242_27745 ERR2915242_39504 ERR2915242_47283 ERR2915214_5547 ERR2915215_12799 ERR2915217_46048 ERR2915233_22659 ERR2915233_41956 ERR2915234_38052 ERR2915242_9298 ERR2915243_1311 ERR2915243_30055 ERR2915243_46037 ERR2915250_41333 ERR2915214_10381 ERR2915221_38984 ERR2915222_43686 ERR2915233_47288 ERR2915237_4179 ERR2915237_24561 ERR2915251_11293 ERR2915213_44217 ERR2915219_22258 ERR2915225_25351 ERR2915225_35770 ERR2915233_43981 ERR2915237_20133 ERR2915249_38298 ERR2915239_25314 ERR2915239_29067 ERR2915239_34626 ERR2915241_2934 ERR2915241_34998 ERR2915241_46509 ERR2915219_26975 ERR2915222_8594 ERR2915225_15309 ERR2915226_36415 ERR2915249_46770 ERR2915213_5602 ERR2915219_29418 ERR2915233_25401 ERR2915252_15542 ERR2915219_38471 ERR2915222_9673 ERR2915237_46741 ERR2915244_3737 ERR2915219_45854 ERR2915224_15361 ERR2915243_46523 ERR2915250_30743 ERR2915231_4082 ERR2915233_6249 ERR2915237_30987 ERR2915249_4957 ERR2915231_30491 ERR2915242_24033 ERR2915243_2391 ERR2915243_34351 ERR2915231_29057 ERR2915233_29323 ERR2915244_37656 ERR2915219_34355 ERR2915233_16945 ERR2915243_27519 ERR2915214_42996 ERR2915251_10835 ERR2915251_45394 ERR2915233_2672 ERR2915237_6514 ERR2915237_6643 ERR2915234_19848 ERR2915237_11929 ERR2915237_23872 ERR2915237_11408 ERR2915237_30573 ERR2915234_9466 ERR2915243_25209 ERR2915237_29328 ERR2915249_17584 ERR2915218_13700 ERR2915225_6631 ERR2915232_14051 ERR2915244_24469 ERR2915233_28615 ERR2915237_46541 ERR2915213_32023 ERR2915231_25770 ERR2915234_4217 ERR2915244_41947 ERR2915219_33511 ERR2915244_33383 ERR2915225_22009 ERR2915243_31702 ERR2915237_48058 ERR2915243_13519 ERR2915232_25040 ERR2915237_46116 ERR2915221_41504 ERR2915249_37549 ERR2915222_23616 ERR2915231_39704 ERR2915232_40360 ERR2915249_13800 ERR2915237_45992 ERR2915249_26509 ERR2915237_34072 ERR2915251_37220 ERR2915237_242 ERR2915230_35568 ERR2915217_26119 ERR2915244_19886 ERR2915243_464 ERR2915231_35413 ERR2915207_9454 ERR2915214_17953 ERR2915225_19652 ERR2915244_2901 ERR2915237_10142 ERR2915234_36602 ERR2915219_41212 ERR2915219_47819 ERR2915234_43311 ERR2915233_18583 ERR2915250_35543 ERR2915231_24054 ERR2915225_42065 ERR2915219_45005 ERR2915237_25770 ERR2915237_33463 ERR2915237_25518 ERR2915237_46332 ERR2915249_24334 ERR2915231_3096 ERR2915249_31519 ERR2915233_4076 ERR2915226_36178 ERR2915234_3459 ERR2915225_1818 ERR2915249_8060 ERR2915233_6251 ERR2915237_24779 ERR2915232_39967 ERR2915242_8498 ERR2915246_48676 ERR2915237_40487 ERR2915230_40611 ERR2915249_46973 ERR2915233_45946 ERR2915244_25700 ERR2915237_6728 ERR2915231_211 ERR2915244_38474 ERR2915251_39280 ERR2915231_34552 ERR2915239_9306 ERR2915243_15049 ERR2915233_15519 ERR2915234_20212 ERR2915233_31695 ERR2915249_9762 ERR2915237_28758 ERR2915243_21505 ERR2915237_14775 ERR2915236_44847 ERR2915243_12159 ERR2915251_34862 ERR2915243_452 ERR2915246_43856 ERR2915254_48277 ERR2915219_31289 ERR2915233_31126 ERR2915234_16342 ERR2915249_17756 ERR2915219_25753 ERR2915214_6181 ERR2915219_28865 ERR2915219_46569 ERR2915219_47433 ERR2915220_3364 ERR2915237_47783 ERR2915231_39325 ERR2915243_49310 ERR2915213_47374 ERR2915214_38075 ERR2915208_42362 ERR2915230_9765 ERR2915233_31280 ERR2915213_17887 ERR2915236_41557 ERR2915236_44565 ERR2915214_33918 ERR2915219_13917 ERR2915224_41088 ERR2915237_50551 ERR2915231_44602 ERR2915222_7594 ERR2915222_20943 ERR2915219_28647 ERR2915219_3611 ERR2915225_30899 ERR2915251_3533 ERR2915251_39078 ERR2915219_37624 ERR2915219_5260 ERR2915234_5277 ERR2915225_40458 ERR2915216_14712 ERR2915219_40984 ERR2915218_46589 ERR2915219_18440 ERR2915225_17840 ERR2915217_40641 ERR2915220_19715 ERR2915237_6063 ERR2915215_47216 ERR2915225_47290 ERR2915219_11252 ERR2915254_42421 ERR2915236_36812 ERR2915237_24403 ERR2915215_18724 ERR2915217_38163 ERR2915207_3015 ERR2915225_19417 ERR2915230_10025 ERR2915231_28792 ERR2915212_8207 ERR2915213_13540 ERR2915251_3641 ERR2915225_19975 ERR2915233_20338 ERR2915237_26871 ERR2915219_22606 ERR2915233_19069 ERR2915234_32371 ERR2915234_46405 ERR2915233_38505 ERR2915233_9273 ERR2915242_20191 ERR2915243_11376 ERR2915233_31804 ERR2915222_48304 ERR2915237_12271 ERR2915254_9911 ERR2915237_8780 ERR2915233_8699 ERR2915214_18850 ERR2915237_11910 ERR2915214_47902 ERR2915232_38976 ERR2915237_25692 ERR2915243_28833 ERR2915233_30475 ERR2915224_17038 ERR2915239_29219 ERR2915254_34146 ERR2915211_9230 ERR2915220_24932 ERR2915225_6404 ERR2915212_43514 ERR2915224_20378 ERR2915242_2880 ERR2915212_31011 ERR2915215_37308 ERR2915224_18710 ERR2915224_33182 ERR2915224_43766 ERR2915218_41894 ERR2915220_35149 ERR2915207_33322 ERR2915224_32931 ERR2915226_3750 ERR2915224_3000 ERR2915224_9177 ERR2915224_31250 ERR2915236_7418 ERR2915224_16485 ERR2915227_26380 ERR2915224_32735 ERR2915224_46338 ERR2915237_46589 ERR2915226_9596 ERR2915241_44993 ERR2915251_21847 ERR2915237_40428 ERR2915236_13990 ERR2915236_33484 ERR2915249_23422 ERR2915249_44382 ERR2915250_9159 ERR2915251_12471 ERR2915237_50026 ERR2915239_12728 ERR2915239_18991 ERR2915239_48753 ERR2915241_30255 ERR2915249_25038 ERR2915250_29603 ERR2915251_25829 ERR2915251_26790 ERR2915239_102 ERR2915239_31658 ERR2915239_39509 ERR2915241_7603 ERR2915241_11718 ERR2915242_21763 ERR2915242_24519 ERR2915238_12246 ERR2915236_15007 ERR2915236_27086 ERR2915239_13625 ERR2915239_21962 ERR2915254_9559 ERR2915239_7571 ERR2915239_33196 ERR2915239_45451 ERR2915241_8510 ERR2915241_19372 ERR2915241_32338 ERR2915254_521 ERR2915254_11570 ERR2915254_41342 ERR2915241_19383 ERR2915241_14870 ERR2915254_46964 ERR2915225_20073 ERR2915217_34651 ERR2915230_40307 ERR2915234_28681 ERR2915236_36993 ERR2915239_11173 ERR2915241_34941 ERR2915225_22289 ERR2915225_24071 ERR2915225_24412 ERR2915225_47961 ERR2915226_14967 ERR2915239_3446 ERR2915239_43613 ERR2915242_12132 ERR2915254_2798 ERR2915250_5347 ERR2915216_44077 ERR2915217_150 ERR2915225_24004 ERR2915226_47298 ERR2915210_21234 ERR2915210_12516 ERR2915219_42684 ERR2915219_48181 ERR2915221_1776 ERR2915225_35831 ERR2915229_8579 ERR2915232_24842 ERR2915232_6653 ERR2915250_47826 ERR2915210_34034 ERR2915210_47816 ERR2915212_3096 ERR2915219_43784 ERR2915220_9335 ERR2915221_32448 ERR2915224_2747 ERR2915225_35857 ERR2915229_48028 ERR2915232_20330 ERR2915232_36943 ERR2915232_37084 ERR2915232_39200 ERR2915250_577 ERR2915250_9686 ERR2915250_37496 ERR2915224_7381 ERR2915219_30922 ERR2915239_2757 ERR2915218_29866 ERR2915239_43798 ERR2915239_44409 ERR2915212_45518 ERR2915229_47483 ERR2915239_45552 ERR2915249_1215 ERR2915207_32598 ERR2915241_19582 ERR2915241_2367 ERR2915241_6739 ERR2915252_10501 ERR2915218_50243 ERR2915239_21522 ERR2915222_7852 ERR2915213_27 ERR2915223_36662 ERR2915212_32088 ERR2915207_43897 ERR2915207_38923 ERR2915210_32089 ERR2915215_42702 ERR2915224_17394 ERR2915207_46282 ERR2915207_19109 ERR2915207_35475 ERR2915239_40065 ERR2915224_32411 ERR2915230_5074 ERR2915243_1587 ERR2915207_32283 ERR2915207_33957 ERR2915207_38725 ERR2915207_48685 ERR2915208_16692 ERR2915208_33323 ERR2915208_37611 ERR2915208_45307 ERR2915210_32565 ERR2915212_13669 ERR2915212_33947 ERR2915213_16482 ERR2915213_16901 ERR2915218_28709 ERR2915218_44078 ERR2915221_48426 ERR2915224_46869 ERR2915226_45299 ERR2915229_33899 ERR2915229_40506 ERR2915229_6899 ERR2915236_2003 ERR2915236_28344 ERR2915236_34862 ERR2915239_13153 ERR2915239_48397 ERR2915241_198 ERR2915241_23059 ERR2915241_35218 ERR2915251_27363 ERR2915251_35904 ERR2915251_43318 ERR2915251_45819 ERR2915230_24594 ERR2915239_21698 ERR2915207_44475 ERR2915207_48052 ERR2915210_41392 ERR2915228_4869 ERR2915243_2515 ERR2915219_36270 ERR2915234_34513 ERR2915222_36978 ERR2915222_8709 ERR2915218_16522 ERR2915221_3252 ERR2915209_28524 ERR2915224_47999 ERR2915212_25309 ERR2915246_42815 ERR2915236_5249 ERR2915237_36156 ERR2915236_1539 ERR2915237_17227 ERR2915246_20017 ERR2915246_42777 ERR2915236_6869 ERR2915236_13950 ERR2915236_15607 ERR2915236_37262 ERR2915236_39948 ERR2915236_44005 ERR2915236_44436 ERR2915242_44093 ERR2915246_15842 ERR2915246_36440 ERR2915246_45414 ERR2915249_13101 ERR2915228_6339 ERR2915217_2580 ERR2915237_13302 ERR2915220_13576 ERR2915237_4458 ERR2915213_20853 ERR2915219_24379 ERR2915249_36740 ERR2915233_37172 ERR2915233_45309 ERR2915234_34184 ERR2915233_5655 ERR2915233_4553 ERR2915225_32845 ERR2915251_4998 ERR2915237_37219 ERR2915237_37608 ERR2915231_46682 ERR2915214_3375
ERR2915218_34825 ERR2915251_48379 ERR2915237_36202 ERR2915226_8863 ERR2915232_2383 ERR2915232_32285 ERR2915229_29283 ERR2915241_22174 ERR2915254_39916 ERR2915212_10304 ERR2915212_27131 ERR2915214_44817 ERR2915217_50425 ERR2915219_45634 ERR2915220_37922 ERR2915220_5632 ERR2915224_15235 ERR2915229_14733 ERR2915229_4980 ERR2915230_46126 ERR2915231_751 ERR2915232_20119 ERR2915232_44766 ERR2915233_33570 ERR2915233_38921 ERR2915237_49587 ERR2915241_30044 ERR2915251_28465 ERR2915218_44907 ERR2915219_821 ERR2915220_3252 ERR2915220_49027 ERR2915221_11036 ERR2915222_1258 ERR2915223_32032 ERR2915225_25101 ERR2915226_2603 ERR2915226_30781 ERR2915229_24758 ERR2915229_30274 ERR2915230_31960 ERR2915232_11924 ERR2915236_7807 ERR2915237_10567 ERR2915237_22511 ERR2915237_23043 ERR2915237_8656 ERR2915239_11746 ERR2915239_1614 ERR2915239_19597 ERR2915241_4154 ERR2915241_4438 ERR2915241_9988 ERR2915249_17912 ERR2915250_16359 ERR2915250_17610 ERR2915250_20750 ERR2915250_21395 ERR2915250_29982 ERR2915250_32061 ERR2915250_33136 ERR2915250_33324 ERR2915250_34232 ERR2915250_38622 ERR2915250_42158 ERR2915250_42386 ERR2915250_43205 ERR2915250_46703 ERR2915250_47967 ERR2915250_48637 ERR2915250_6692 ERR2915250_9295 ERR2915250_9734 ERR2915251_10145 ERR2915251_13758 ERR2915251_15111 ERR2915251_24842 ERR2915251_28112 ERR2915251_32019 ERR2915251_3550 ERR2915251_35907 ERR2915251_37074 ERR2915251_3977 ERR2915251_39823 ERR2915251_42454 ERR2915251_9917 ERR2915254_16945 ERR2915254_30648 ERR2915241_15528 ERR2915250_10313 ERR2915251_37441 ERR2915232_18988 ERR2915254_35380 ERR2915246_21362 ERR2915252_15541 ERR2915236_39788 ERR2915223_7005 ERR2915251_26205 ERR2915208_4689 ERR2915225_9118 ERR2915236_21900 ERR2915237_34137 ERR2915249_25951 ERR2915249_9050 ERR2915250_49228 ERR2915250_5387 ERR2915251_23706 ERR2915251_32366 ERR2915254_17736 ERR2915254_36380 ERR2915226_40011 ERR2915250_32164 ERR2915250_5758 ERR2915250_7215 ERR2915236_13468 ERR2915236_15459 ERR2915239_16772 ERR2915241_33430 ERR2915249_1446 ERR2915251_12706 ERR2915251_18550 ERR2915251_31639 ERR2915251_44870 ERR2915250_5064 ERR2915251_10010 ERR2915251_14904 ERR2915251_24408 ERR2915250_9140 ERR2915251_950 ERR2915217_24192 ERR2915251_34191 ERR2915216_17088 ERR2915220_31583 ERR2915251_38878 ERR2915251_40167 ERR2915251_43692 ERR2915216_1581 ERR2915219_18575 ERR2915219_35963 ERR2915214_17415 ERR2915251_41957 ERR2915221_17303 ERR2915220_14155 ERR2915216_11496 ERR2915214_46451 ERR2915213_49782 ERR2915242_39927 ERR2915221_12937 ERR2915230_39200 ERR2915214_37114 ERR2915237_13438 ERR2915237_25983 ERR2915208_38395 ERR2915222_19881 ERR2915207_1829 ERR2915208_31907 ERR2915242_2991 ERR2915210_20505 ERR2915210_26070 ERR2915215_19702 ERR2915216_3954 ERR2915216_44175 ERR2915217_26018 ERR2915218_1759 ERR2915218_40456 ERR2915219_11465 ERR2915219_9361 ERR2915221_31015 ERR2915221_5285 ERR2915222_39535 ERR2915229_27626 ERR2915230_44983 ERR2915231_9825 ERR2915232_13920 ERR2915242_19410 ERR2915242_21895 ERR2915242_2982 ERR2915242_34854 ERR2915242_38788 ERR2915244_36636 ERR2915250_33473 ERR2915251_4408 ERR2915252_1075 ERR2915252_46465 ERR2915252_49096 ERR2915252_9208 ERR2915207_13879 ERR2915210_2883 ERR2915212_36554 ERR2915214_21001 ERR2915216_9782 ERR2915216_17979 ERR2915217_9192 ERR2915217_9863 ERR2915217_12690 ERR2915217_24507 ERR2915218_38122 ERR2915219_38007 ERR2915223_27362 ERR2915223_28126 ERR2915224_34829 ERR2915224_42974 ERR2915224_46889 ERR2915225_46921 ERR2915225_49001 ERR2915226_16414 ERR2915226_39400 ERR2915226_42840 ERR2915226_45942 ERR2915230_21565 ERR2915231_18813 ERR2915231_25501 ERR2915231_43786 ERR2915232_7290 ERR2915233_46316 ERR2915246_35236 ERR2915242_12978 ERR2915242_24895 ERR2915243_3513 ERR2915244_26468 ERR2915251_27350 ERR2915252_22163 ERR2915252_30417 ERR2915242_21713 ERR2915243_8530 ERR2915243_18037 ERR2915243_27410 ERR2915243_29465 ERR2915243_36967 ERR2915234_18079 ERR2915207_12178 ERR2915242_16352 ERR2915242_7454 ERR2915212_39051 ERR2915212_48024 ERR2915212_49224 ERR2915213_1193 ERR2915217_18998 ERR2915218_39806 ERR2915219_24679 ERR2915223_32984 ERR2915224_35829 ERR2915229_31128 ERR2915231_26200 ERR2915232_27035 ERR2915234_32443 ERR2915242_30670 ERR2915217_25325 ERR2915217_42634 ERR2915217_44155 ERR2915218_42084 ERR2915220_40695 ERR2915220_47768 ERR2915221_27166 ERR2915223_19236 ERR2915224_25996 ERR2915225_16341 ERR2915225_18452 ERR2915225_25105 ERR2915229_15912 ERR2915229_16490 ERR2915229_27420 ERR2915229_31117 ERR2915229_41310 ERR2915229_45190 ERR2915231_24230 ERR2915231_26565 ERR2915234_39858 ERR2915243_33755 ERR2915243_36369 ERR2915242_18794 ERR2915243_3844 ERR2915243_10236 ERR2915243_10387 ERR2915243_11592 ERR2915243_28367 ERR2915242_15115 ERR2915242_22595 ERR2915243_39585 ERR2915214_29049 ERR2915215_23260 ERR2915243_31144 ERR2915243_40382 ERR2915212_48971 ERR2915242_9190 ERR2915234_41467 ERR2915217_36959 ERR2915220_4037 ERR2915246_36907 ERR2915250_47447 ERR2915250_15887 ERR2915250_20490 ERR2915250_47653 ERR2915244_26942 ERR2915244_45537 ERR2915252_14034 ERR2915252_8184 ERR2915244_22473 ERR2915242_933 ERR2915243_26493 ERR2915241_41497 ERR2915244_19343 ERR2915244_32523 ERR2915252_40505 ERR2915254_47208 ERR2915244_31405 ERR2915252_37207 ERR2915242_42876 ERR2915243_30862 ERR2915252_703 ERR2915254_10641 ERR2915254_26503 ERR2915207_27576 ERR2915207_6274 ERR2915224_24098 ERR2915241_23984 ERR2915208_31106 ERR2915213_13579 ERR2915216_33198 ERR2915217_42369 ERR2915229_43947 ERR2915232_728 ERR2915236_130 ERR2915242_18094 ERR2915207_12282 ERR2915207_27796 ERR2915208_13906 ERR2915208_14597 ERR2915208_21177 ERR2915208_35497 ERR2915208_37356 ERR2915208_38881 ERR2915208_38999 ERR2915208_48715 ERR2915208_7865 ERR2915209_34008 ERR2915210_26207 ERR2915210_30507 ERR2915210_37282 ERR2915210_44567 ERR2915212_25959 ERR2915212_47884 ERR2915213_14912 ERR2915213_36309 ERR2915213_38565 ERR2915214_12638 ERR2915214_3342 ERR2915214_41739 ERR2915214_46810 ERR2915214_5496 ERR2915214_8841 ERR2915215_15270 ERR2915215_35933 ERR2915216_10748 ERR2915216_10908 ERR2915216_17039 ERR2915216_19927 ERR2915216_22876 ERR2915216_2572 ERR2915216_25944 ERR2915216_34767 ERR2915216_3670 ERR2915216_40293 ERR2915216_41729 ERR2915216_46011 ERR2915216_8685 ERR2915217_13016 ERR2915217_14944 ERR2915217_15120 ERR2915217_44613 ERR2915217_45091 ERR2915217_45917 ERR2915217_48123 ERR2915217_4858 ERR2915217_797 ERR2915218_1110 ERR2915218_13206 ERR2915218_2022 ERR2915218_32014 ERR2915218_37535 ERR2915218_860 ERR2915219_21785 ERR2915219_40171 ERR2915219_41438 ERR2915219_46483 ERR2915219_49057 ERR2915219_9499 ERR2915219_9734 ERR2915220_1634 ERR2915220_16645 ERR2915221_50230 ERR2915222_20723 ERR2915222_6934 ERR2915223_28935 ERR2915223_5958 ERR2915225_15965 ERR2915225_17648 ERR2915225_26174 ERR2915225_28721 ERR2915225_29509 ERR2915226_21196 ERR2915226_3106 ERR2915226_31880 ERR2915226_33576 ERR2915226_3580 ERR2915226_39680 ERR2915226_42946 ERR2915226_46371 ERR2915229_15527 ERR2915229_41029 ERR2915230_23985 ERR2915230_35578 ERR2915230_35826 ERR2915230_42316 ERR2915230_46692 ERR2915230_8092 ERR2915231_20995 ERR2915231_45905 ERR2915232_21955 ERR2915232_22885 ERR2915232_24459 ERR2915232_29208 ERR2915232_3889 ERR2915232_40301 ERR2915232_42421 ERR2915232_44275 ERR2915232_5590 ERR2915232_5839 ERR2915233_3048 ERR2915233_46333 ERR2915233_8029 ERR2915234_16203 ERR2915234_20563 ERR2915234_25142 ERR2915234_3827 ERR2915236_27823 ERR2915237_17677 ERR2915237_41761 ERR2915238_3831 ERR2915239_1508 ERR2915239_2135 ERR2915239_23718 ERR2915239_25325 ERR2915239_34310 ERR2915239_37732 ERR2915239_41254 ERR2915239_45873 ERR2915239_46556 ERR2915239_8531 ERR2915241_23851 ERR2915241_24805 ERR2915241_25340 ERR2915241_27154 ERR2915241_43317 ERR2915241_47871 ERR2915242_31041 ERR2915242_35352 ERR2915242_4048 ERR2915243_36201 ERR2915243_37217 ERR2915243_46427 ERR2915244_13734 ERR2915244_13944 ERR2915244_14669 ERR2915244_23664 ERR2915244_33234 ERR2915244_3877 ERR2915244_4702 ERR2915244_47337 ERR2915244_48253 ERR2915244_48443 ERR2915244_48521 ERR2915246_21371 ERR2915246_7047 ERR2915249_1295 ERR2915249_36271 ERR2915250_30933 ERR2915250_4673 ERR2915251_27927 ERR2915251_35964 ERR2915251_36555 ERR2915251_43161 ERR2915252_12262 ERR2915252_14114 ERR2915252_16534 ERR2915252_23697 ERR2915252_27539 ERR2915252_30314 ERR2915252_39159 ERR2915252_40503 ERR2915252_48896 ERR2915252_830 ERR2915252_9644 ERR2915254_10774 ERR2915254_10848 ERR2915254_10954 ERR2915254_11137 ERR2915254_1236 ERR2915254_12450 ERR2915254_17591 ERR2915254_19231 ERR2915254_21553 ERR2915254_21625 ERR2915254_21700 ERR2915254_21949 ERR2915254_24920 ERR2915254_25036 ERR2915254_26236 ERR2915254_27219 ERR2915254_2747 ERR2915254_27529 ERR2915254_28616 ERR2915254_30301 ERR2915254_3359 ERR2915254_34268 ERR2915254_34917 ERR2915254_36432 ERR2915254_36645 ERR2915254_36973 ERR2915254_3751 ERR2915254_3808 ERR2915254_39403 ERR2915254_40002 ERR2915254_40160 ERR2915254_4077 ERR2915254_41140 ERR2915254_42148 ERR2915254_43262 ERR2915254_43290 ERR2915254_44487 ERR2915254_44489 ERR2915254_44555 ERR2915254_45512 ERR2915254_47565 ERR2915254_7253 ERR2915254_8870 ERR2915254_9765 ERR2915207_42087 ERR2915208_495 ERR2915208_2383 ERR2915208_6553 ERR2915208_14696 ERR2915208_15350 ERR2915208_18453 ERR2915208_21161 ERR2915208_28472 ERR2915208_42828 ERR2915209_42817 ERR2915210_6030 ERR2915210_8679 ERR2915210_39625 ERR2915212_16885 ERR2915212_19391 ERR2915212_32941 ERR2915212_34285 ERR2915212_35105 ERR2915212_38806 ERR2915213_19008 ERR2915214_10562 ERR2915214_16924 ERR2915214_28781 ERR2915214_40586 ERR2915214_48542 ERR2915215_3374 ERR2915215_27335 ERR2915216_7373 ERR2915216_8716 ERR2915216_23614 ERR2915216_23880 ERR2915216_26177 ERR2915216_31321 ERR2915216_44302 ERR2915216_45599 ERR2915216_49659 ERR2915217_5960 ERR2915217_6827 ERR2915217_12642 ERR2915217_13171 ERR2915217_14245 ERR2915217_24299 ERR2915217_25741 ERR2915217_28362 ERR2915217_39384 ERR2915218_15181 ERR2915218_19344 ERR2915218_26242 ERR2915218_42716 ERR2915219_984 ERR2915219_8366 ERR2915219_8890 ERR2915219_21269 ERR2915219_23324 ERR2915219_47448 ERR2915219_49386 ERR2915220_26956 ERR2915221_27187 ERR2915221_32314 ERR2915222_1647 ERR2915222_9710 ERR2915222_17920 ERR2915222_22340 ERR2915222_25757 ERR2915222_34554 ERR2915222_36071 ERR2915223_45943 ERR2915223_47548 ERR2915223_49650 ERR2915224_11957 ERR2915225_13889 ERR2915225_16229 ERR2915225_19279 ERR2915225_30522 ERR2915226_121 ERR2915226_3160 ERR2915226_11262 ERR2915226_15122 ERR2915226_15248 ERR2915226_15887 ERR2915226_21405 ERR2915226_32371 ERR2915226_35095 ERR2915226_38152 ERR2915226_42153 ERR2915226_45472 ERR2915226_47296 ERR2915226_48568 ERR2915229_1008 ERR2915229_1667 ERR2915229_28567 ERR2915229_32431 ERR2915229_34647 ERR2915230_758 ERR2915230_5804 ERR2915231_2499 ERR2915231_18515 ERR2915231_24372 ERR2915231_30920 ERR2915232_5942 ERR2915232_7381 ERR2915232_7489 ERR2915232_7841 ERR2915232_10899 ERR2915232_13027 ERR2915232_13564 ERR2915232_16934 ERR2915232_19777 ERR2915232_20570 ERR2915232_21331 ERR2915232_23049 ERR2915232_23262 ERR2915232_25035 ERR2915232_32728 ERR2915232_32867 ERR2915232_33278 ERR2915232_35759 ERR2915232_37937 ERR2915232_39781 ERR2915232_44592 ERR2915232_44931 ERR2915233_15904 ERR2915233_17741 ERR2915233_39507 ERR2915233_41170 ERR2915233_47550 ERR2915237_10403 ERR2915237_12594 ERR2915237_14771 ERR2915238_39377 ERR2915238_49376 ERR2915239_633 ERR2915239_3498 ERR2915239_9664 ERR2915239_13583 ERR2915239_14059 ERR2915239_15196 ERR2915239_19003 ERR2915239_19169 ERR2915239_25003 ERR2915239_25698 ERR2915239_26165 ERR2915239_27138 ERR2915239_27179 ERR2915239_32470 ERR2915239_33659 ERR2915239_37652 ERR2915239_46516 ERR2915239_49177 ERR2915241_1043 ERR2915241_19641 ERR2915242_1926 ERR2915242_15002 ERR2915242_15977 ERR2915242_23672 ERR2915242_32456 ERR2915242_42711 ERR2915243_9788 ERR2915244_4608 ERR2915244_15636 ERR2915244_16314 ERR2915244_23227 ERR2915244_24338 ERR2915244_28126 ERR2915244_28237 ERR2915244_32495 ERR2915244_32531 ERR2915244_40478 ERR2915244_43799 ERR2915244_48106 ERR2915246_805 ERR2915246_1576 ERR2915246_4131 ERR2915246_10353 ERR2915246_12829 ERR2915246_14124 ERR2915246_30891 ERR2915246_48930 ERR2915249_10912 ERR2915249_29574 ERR2915249_33852 ERR2915249_37736 ERR2915250_3725 ERR2915250_10223 ERR2915250_21018 ERR2915250_24029 ERR2915250_29377 ERR2915250_35847 ERR2915250_36014 ERR2915250_41480 ERR2915251_9246 ERR2915251_18144 ERR2915251_29738 ERR2915251_45617 ERR2915251_45830 ERR2915252_1750 ERR2915252_3359 ERR2915252_5189 ERR2915252_11480 ERR2915252_18707 ERR2915252_19811 ERR2915252_20211 ERR2915252_26152 ERR2915252_38022 ERR2915252_44204 ERR2915252_44506 ERR2915252_48549 ERR2915254_360 ERR2915254_1801 ERR2915254_5489 ERR2915254_6896 ERR2915254_7200 ERR2915254_7945 ERR2915254_8110 ERR2915254_9887 ERR2915254_11516 ERR2915254_12007 ERR2915254_12792 ERR2915254_14290 ERR2915254_14848 ERR2915254_15561 ERR2915254_16626 ERR2915254_16969 ERR2915254_17460 ERR2915254_18025 ERR2915254_18702 ERR2915254_20996 ERR2915254_21049 ERR2915254_21067 ERR2915254_21088 ERR2915254_21975 ERR2915254_23172 ERR2915254_23940 ERR2915254_24436 ERR2915254_24993 ERR2915254_25653 ERR2915254_25914 ERR2915254_26058 ERR2915254_26452 ERR2915254_26581 ERR2915254_26592 ERR2915254_26987 ERR2915254_27743 ERR2915254_33441 ERR2915254_34271 ERR2915254_34418 ERR2915254_35020 ERR2915254_35084 ERR2915254_37244 ERR2915254_39265 ERR2915254_39615 ERR2915254_40734 ERR2915254_41257 ERR2915254_41948 ERR2915254_42215 ERR2915254_44048 ERR2915254_44202 ERR2915254_44740 ERR2915254_44906 ERR2915254_46123 ERR2915254_46617 ERR2915207_6550 ERR2915213_48719 ERR2915213_50252 ERR2915214_33872 ERR2915215_30524 ERR2915216_26099 ERR2915216_44277 ERR2915216_44290 ERR2915217_288 ERR2915217_7694 ERR2915217_47897 ERR2915218_15566 ERR2915218_31804 ERR2915218_44584 ERR2915219_5126 ERR2915219_6941 ERR2915219_7083 ERR2915219_11136 ERR2915219_45346 ERR2915220_16842 ERR2915220_20906 ERR2915220_23343 ERR2915220_41385 ERR2915221_34507 ERR2915222_5207 ERR2915222_18978 ERR2915222_23541 ERR2915222_31218 ERR2915222_33948 ERR2915222_42195 ERR2915223_39453 ERR2915225_15958 ERR2915225_29956 ERR2915225_37065 ERR2915225_41778 ERR2915225_44659 ERR2915225_47676 ERR2915225_48423 ERR2915226_20515 ERR2915226_28782 ERR2915226_36526 ERR2915226_38782 ERR2915226_41909 ERR2915226_46926 ERR2915226_48010 ERR2915229_10744 ERR2915229_47262 ERR2915230_431 ERR2915230_1235 ERR2915230_1804 ERR2915230_3767 ERR2915230_6508 ERR2915230_10022 ERR2915230_10404 ERR2915230_11664 ERR2915230_11848 ERR2915230_14942 ERR2915230_16500 ERR2915230_16678 ERR2915230_20170 ERR2915230_23822 ERR2915230_24171 ERR2915230_26564 ERR2915230_27924 ERR2915230_28381 ERR2915230_34620 ERR2915230_38130 ERR2915230_39499 ERR2915230_40618 ERR2915230_42827 ERR2915230_46978 ERR2915231_15004 ERR2915231_20217 ERR2915234_8355 ERR2915234_32653 ERR2915239_7027 ERR2915241_19731 ERR2915241_43528 ERR2915242_14954 ERR2915242_23491 ERR2915242_29065 ERR2915242_29954 ERR2915242_32235 ERR2915242_36750 ERR2915243_5807 ERR2915243_44460 ERR2915244_46325 ERR2915249_12410 ERR2915252_25227 ERR2915252_27715 ERR2915254_47413 ERR2915225_3281 ERR2915230_41396 ERR2915239_21866 ERR2915254_44739 ERR2915242_13962 ERR2915242_19710 ERR2915242_27815 ERR2915242_44848 ERR2915216_1803 ERR2915219_48278 ERR2915229_14981 ERR2915226_48805 ERR2915242_22538 ERR2915239_31880 ERR2915254_27363 ERR2915237_48965 ERR2915239_13109 ERR2915244_6015 ERR2915236_11676 ERR2915254_19568 ERR2915213_5495 ERR2915232_3561 ERR2915252_34072 ERR2915254_46051 ERR2915216_22554 ERR2915216_29494 ERR2915243_10 ERR2915217_172 ERR2915224_8342 ERR2915229_168 ERR2915233_15402 ERR2915224_45400 ERR2915210_2609 ERR2915213_43558 ERR2915215_4961 ERR2915214_23629 ERR2915252_41625 ERR2915225_17881 ERR2915249_21816 ERR2915237_21940 ERR2915249_30308 ERR2915208_33408 ERR2915213_23287 ERR2915223_27130 ERR2915220_31456 ERR2915223_26355 ERR2915222_21643 ERR2915208_40428 ERR2915217_4676 ERR2915217_7341 ERR2915217_7977 ERR2915234_27041 ERR2915215_25363 ERR2915221_17781 ERR2915217_28280 ERR2915234_44262 ERR2915218_2645 ERR2915225_18179 ERR2915213_9364 ERR2915208_10693 ERR2915216_32541 ERR2915221_14775 ERR2915252_1272 ERR2915229_41350 ERR2915221_7098 ERR2915214_28652 ERR2915225_20785 ERR2915222_49406 ERR2915227_16842 ERR2915236_12510 ERR2915236_48045 ERR2915236_7515 ERR2915239_38911 ERR2915241_20273 ERR2915241_3563 ERR2915250_1451 ERR2915251_14948 ERR2915239_9674 ERR2915241_5209 ERR2915241_38105 ERR2915241_38221 ERR2915241_39930 ERR2915241_49028 ERR2915236_17525 ERR2915236_31868 ERR2915236_32869 ERR2915236_41436 ERR2915213_17791 ERR2915241_45367 ERR2915242_24451 ERR2915242_40896 ERR2915244_36090 ERR2915243_28990 ERR2915249_48467 ERR2915213_28728 ERR2915221_3634 ERR2915207_19402 ERR2915210_43059 ERR2915208_15629 ERR2915210_1407 ERR2915210_17094 ERR2915210_46319 ERR2915210_7912 ERR2915212_19677 ERR2915212_37085 ERR2915212_46306 ERR2915212_6668 ERR2915212_920 ERR2915214_31515 ERR2915214_43297 ERR2915219_18845 ERR2915222_2278 ERR2915222_34809 ERR2915222_37955 ERR2915210_2447 ERR2915210_3907 ERR2915210_12525 ERR2915210_12745 ERR2915212_13113 ERR2915212_15889 ERR2915212_24589 ERR2915212_25085 ERR2915218_16808 ERR2915220_19971 ERR2915222_5812 ERR2915222_28599 ERR2915225_751 ERR2915234_1586 ERR2915234_9013 ERR2915234_36540 ERR2915234_48182 ERR2915246_47819 ERR2915210_49069 ERR2915236_19567 ERR2915214_18408 ERR2915246_16173 ERR2915210_3995 ERR2915252_8601 ERR2915211_32860 ERR2915209_44171 ERR2915251_14391 ERR2915221_17626 ERR2915222_29144 ERR2915213_29032 ERR2915222_35760 ERR2915216_7709 ERR2915232_16201 ERR2915232_42366 ERR2915224_17157 ERR2915243_49149 ERR2915252_23286 ERR2915211_20716 ERR2915225_28218 ERR2915227_7431 ERR2915243_32931 ERR2915209_32538 ERR2915210_19812 ERR2915212_44418 ERR2915240_11295 ERR2915240_27876 ERR2915243_10268 ERR2915211_41459 ERR2915238_20797 ERR2915232_40387 ERR2915244_32919 ERR2915251_215 ERR2915246_45131 ERR2915208_23242 ERR2915232_25063 ERR2915243_19086 ERR2915244_17787 ERR2915213_33946 ERR2915214_7933 ERR2915215_12318 ERR2915217_16272 ERR2915218_8358 ERR2915225_10683 ERR2915225_44859 ERR2915226_43585 ERR2915227_25727 ERR2915230_33514 ERR2915230_8751 ERR2915232_37240 ERR2915232_49364 ERR2915232_6156 ERR2915232_7909 ERR2915233_1549 ERR2915233_16072 ERR2915238_2605 ERR2915242_2111 ERR2915242_40759 ERR2915242_42007 ERR2915242_5759 ERR2915243_11313 ERR2915243_31906 ERR2915244_2404 ERR2915244_49270 ERR2915246_33763 ERR2915246_39376 ERR2915246_39812 ERR2915246_48612 ERR2915250_14691 ERR2915250_2129 ERR2915251_11915 ERR2915252_36659 ERR2915254_13020 ERR2915254_18884 ERR2915246_36211 ERR2915208_14853 ERR2915246_829 ERR2915227_49328 ERR2915228_49298 ERR2915209_15430 ERR2915252_38096 ERR2915217_43015 ERR2915234_13106 ERR2915250_48947
ERR2915240_19373 ERR2915251_33462 ERR2915226_18165 ERR2915213_11214 ERR2915238_30707 ERR2915240_13404 ERR2915238_779 ERR2915238_10323 ERR2915228_9061 ERR2915238_18967 ERR2915238_22518 ERR2915238_24532 ERR2915238_25342 ERR2915238_43997 ERR2915238_46677 ERR2915238_46917 ERR2915238_46942 ERR2915241_32922 ERR2915238_3959 ERR2915238_5738 ERR2915238_11384 ERR2915238_12468 ERR2915238_14603 ERR2915238_25484 ERR2915238_28339 ERR2915238_30689 ERR2915238_32769 ERR2915238_33417 ERR2915238_33720 ERR2915238_34374 ERR2915238_36136 ERR2915238_46312 ERR2915239_15914 ERR2915240_6366 ERR2915238_14783 ERR2915238_15607 ERR2915238_15671 ERR2915238_28110 ERR2915238_35259 ERR2915238_45116 ERR2915239_16246 ERR2915239_18888 ERR2915241_12999 ERR2915209_23470 ERR2915239_36103 ERR2915239_42726 ERR2915211_8755 ERR2915242_12532 ERR2915209_3081 ERR2915222_36526 ERR2915209_30479 ERR2915227_8327 ERR2915242_14677 ERR2915242_35452 ERR2915242_35933 ERR2915242_12686 ERR2915242_20872 ERR2915242_22376 ERR2915242_47077 ERR2915209_3383 ERR2915210_49456 ERR2915227_19631 ERR2915254_30049 ERR2915224_30369 ERR2915224_34528 ERR2915224_30733 ERR2915209_37246 ERR2915239_4137 ERR2915241_27005 ERR2915241_45314 ERR2915239_14611 ERR2915239_43407 ERR2915243_25733 ERR2915250_31920 ERR2915241_25553 ERR2915207_35260 ERR2915212_10104 ERR2915236_39131 ERR2915239_28313 ERR2915239_43970 ERR2915239_46288 ERR2915241_23930 ERR2915241_34490 ERR2915241_37202 ERR2915241_4861 ERR2915241_6960 ERR2915226_26529 ERR2915239_10236 ERR2915241_35166 ERR2915226_45123 ERR2915224_5265 ERR2915241_38148 ERR2915249_6463 ERR2915239_81 ERR2915241_32176 ERR2915241_11547 ERR2915241_3608 ERR2915241_35937 ERR2915211_17404 ERR2915224_45321 ERR2915229_11545 ERR2915229_45077 ERR2915212_2557 ERR2915228_42198 ERR2915229_20141 ERR2915229_42457 ERR2915207_9059 ERR2915210_10620 ERR2915210_10109 ERR2915212_39817 ERR2915225_31573 ERR2915210_19437 ERR2915210_33102 ERR2915217_12104 ERR2915218_47881 ERR2915225_16957 ERR2915226_29987 ERR2915250_10924 ERR2915207_13105 ERR2915208_20802 ERR2915208_38256 ERR2915208_48629 ERR2915208_5084 ERR2915210_11805 ERR2915210_15789 ERR2915210_17578 ERR2915210_22078 ERR2915210_25409 ERR2915210_27270 ERR2915210_29729 ERR2915210_30148 ERR2915210_33010 ERR2915210_34797 ERR2915210_41473 ERR2915210_45539 ERR2915210_6973 ERR2915210_7925 ERR2915210_8244 ERR2915212_17531 ERR2915212_18557 ERR2915212_22198 ERR2915212_42429 ERR2915212_45209 ERR2915212_4552 ERR2915212_9568 ERR2915214_7436 ERR2915217_14620 ERR2915217_43268 ERR2915219_36559 ERR2915220_23670 ERR2915221_7082 ERR2915224_3737 ERR2915224_48533 ERR2915225_44188 ERR2915225_5961 ERR2915226_19851 ERR2915228_837 ERR2915229_15663 ERR2915229_19899 ERR2915229_21070 ERR2915229_23636 ERR2915229_30808 ERR2915229_3286 ERR2915229_35288 ERR2915229_46746 ERR2915229_47224 ERR2915229_49325 ERR2915229_5335 ERR2915231_13216 ERR2915231_22108 ERR2915231_44759 ERR2915232_25391 ERR2915242_46676 ERR2915244_16890 ERR2915244_40822 ERR2915244_47315 ERR2915244_6177 ERR2915244_7224 ERR2915250_23758 ERR2915250_24476 ERR2915250_38252 ERR2915250_47311 ERR2915251_29192 ERR2915251_29657 ERR2915251_29870 ERR2915251_31309 ERR2915251_3319 ERR2915251_38772 ERR2915252_8625 ERR2915229_17896 ERR2915229_34719 ERR2915231_27165 ERR2915210_22210 ERR2915210_38828 ERR2915229_31165 ERR2915225_6387 ERR2915232_28836 ERR2915212_40640 ERR2915241_28322 ERR2915229_32866 ERR2915229_40730 ERR2915217_35849 ERR2915244_46357 ERR2915229_14488 ERR2915233_21108 ERR2915250_3640 ERR2915226_30660 ERR2915250_49502 ERR2915210_2805 ERR2915212_33797 ERR2915241_25619 ERR2915241_39079 ERR2915210_4935 ERR2915210_2135 ERR2915210_6398 ERR2915212_36443 ERR2915241_14525 ERR2915241_35605 ERR2915237_36295 ERR2915238_19801 ERR2915250_38893 ERR2915241_32539 ERR2915241_34013 ERR2915239_31224 ERR2915239_41612 ERR2915241_30333 ERR2915241_38842 ERR2915241_40391 ERR2915224_31939 ERR2915239_25971 ERR2915239_40508 ERR2915241_44936 ERR2915239_21160 ERR2915241_17921 ERR2915239_8620 ERR2915241_29400 ERR2915241_2831 ERR2915241_9514 ERR2915241_31661 ERR2915241_40595 ERR2915241_9391 ERR2915251_18898 ERR2915239_1382 ERR2915229_26479 ERR2915212_42806 ERR2915241_769 ERR2915210_37933 ERR2915239_7386 ERR2915209_9363 ERR2915209_20771 ERR2915209_20798 ERR2915209_47055 ERR2915226_6269 ERR2915229_38932 ERR2915231_44162 ERR2915240_26920 ERR2915209_16601 ERR2915207_35051 ERR2915227_46274 ERR2915209_14169 ERR2915209_39624 ERR2915209_42322 ERR2915238_2431 ERR2915226_38041 ERR2915209_7664 ERR2915209_13459 ERR2915209_15933 ERR2915209_46812 ERR2915228_14667 ERR2915240_3504 ERR2915241_18748 ERR2915241_10410 ERR2915207_11460 ERR2915211_13393 ERR2915211_44673 ERR2915227_48656 ERR2915236_12466 ERR2915239_16358 ERR2915239_36942 ERR2915241_14483 ERR2915241_20126 ERR2915241_10527 ERR2915241_17770 ERR2915241_25057 ERR2915207_11506 ERR2915233_38494 ERR2915208_5424 ERR2915220_48174 ERR2915234_30887 ERR2915210_18136 ERR2915210_25797 ERR2915210_46083 ERR2915229_6259 ERR2915241_22397 ERR2915210_47877 ERR2915229_3954 ERR2915229_34370 ERR2915229_40790 ERR2915241_450 ERR2915241_840 ERR2915241_12857 ERR2915241_33032 ERR2915241_24271 ERR2915209_24883 ERR2915234_26163 ERR2915224_5747 ERR2915208_12110 ERR2915208_41651 ERR2915208_45585 ERR2915238_14435 ERR2915229_9097 ERR2915210_37942 ERR2915208_35214 ERR2915208_50130 ERR2915217_1716 ERR2915226_2126 ERR2915246_39626 ERR2915217_15671 ERR2915209_6459 ERR2915210_13258 ERR2915210_6624 ERR2915212_12931 ERR2915212_35254 ERR2915216_18496 ERR2915212_39042 ERR2915212_41576 ERR2915210_47438 ERR2915210_27801 ERR2915224_48813 ERR2915216_15252 ERR2915212_4284 ERR2915216_6169 ERR2915216_24448 ERR2915229_21615 ERR2915234_30281 ERR2915216_18368 ERR2915216_32537 ERR2915219_18052 ERR2915224_2722 ERR2915226_23035 ERR2915234_20291 ERR2915234_29055 ERR2915225_4083 ERR2915233_37378 ERR2915225_19067 ERR2915215_38952 ERR2915216_40582 ERR2915222_14630 ERR2915227_19729 ERR2915228_11560 ERR2915229_8292 ERR2915232_19696 ERR2915238_14041 ERR2915239_26830 ERR2915254_36563 ERR2915227_26929 ERR2915238_29736 ERR2915227_46360 ERR2915238_21743 ERR2915216_17014 ERR2915241_5454 ERR2915208_5475 ERR2915208_1364 ERR2915211_23831 ERR2915208_18075 ERR2915220_16470 ERR2915227_37000 ERR2915240_29808 ERR2915209_13454 ERR2915209_25585 ERR2915210_17503 ERR2915211_21346 ERR2915211_2399 ERR2915211_31544 ERR2915211_35413 ERR2915211_4977 ERR2915215_427 ERR2915216_32313 ERR2915216_37199 ERR2915218_18805 ERR2915220_46666 ERR2915223_1629 ERR2915225_8378 ERR2915226_30208 ERR2915226_8369 ERR2915227_12251 ERR2915227_16600 ERR2915227_37260 ERR2915227_38470 ERR2915227_6784 ERR2915227_787 ERR2915228_16888 ERR2915228_20335 ERR2915228_23511 ERR2915228_40031 ERR2915229_1971 ERR2915229_21737 ERR2915229_22344 ERR2915229_35881 ERR2915229_37574 ERR2915229_6717 ERR2915232_17796 ERR2915238_1110 ERR2915238_418 ERR2915238_42449 ERR2915239_11909 ERR2915239_33406 ERR2915240_13703 ERR2915240_18187 ERR2915240_20294 ERR2915240_24997 ERR2915240_6440 ERR2915240_8130 ERR2915240_9554 ERR2915241_18827 ERR2915241_37477 ERR2915242_21257 ERR2915243_20748 ERR2915244_21952 ERR2915244_44646 ERR2915244_4482 ERR2915250_25937 ERR2915254_30041 ERR2915208_11001 ERR2915208_16661 ERR2915209_1799 ERR2915209_1880 ERR2915209_11095 ERR2915209_29096 ERR2915209_29668 ERR2915209_40617 ERR2915210_18269 ERR2915210_23004 ERR2915210_27565 ERR2915210_28027 ERR2915210_37336 ERR2915211_3872 ERR2915211_12227 ERR2915211_13794 ERR2915211_24248 ERR2915211_41879 ERR2915212_10847 ERR2915212_21747 ERR2915212_28361 ERR2915212_39341 ERR2915212_44654 ERR2915216_32550 ERR2915216_44939 ERR2915217_13758 ERR2915217_32743 ERR2915217_43100 ERR2915219_22472 ERR2915222_19476 ERR2915222_46342 ERR2915224_19672 ERR2915225_47033 ERR2915226_13966 ERR2915226_35126 ERR2915227_4065 ERR2915227_17407 ERR2915227_24511 ERR2915227_32971 ERR2915227_34871 ERR2915227_38429 ERR2915227_45444 ERR2915228_4355 ERR2915228_13959 ERR2915228_18645 ERR2915228_23231 ERR2915228_23939 ERR2915228_30258 ERR2915228_30471 ERR2915228_35430 ERR2915229_3524 ERR2915229_8631 ERR2915229_12477 ERR2915229_13189 ERR2915229_19734 ERR2915229_24735 ERR2915229_27256 ERR2915229_36919 ERR2915229_46674 ERR2915230_45678 ERR2915233_17604 ERR2915238_12362 ERR2915238_12606 ERR2915238_14449 ERR2915238_23397 ERR2915238_24046 ERR2915238_24433 ERR2915238_31556 ERR2915238_33583 ERR2915238_38816 ERR2915238_44349 ERR2915239_1073 ERR2915239_2763 ERR2915239_17252 ERR2915239_32824 ERR2915239_34060 ERR2915239_39712 ERR2915239_46504 ERR2915240_748 ERR2915240_5383 ERR2915240_12224 ERR2915240_14562 ERR2915240_16465 ERR2915240_17812 ERR2915240_19976 ERR2915240_26843 ERR2915240_29914 ERR2915240_34456 ERR2915240_34914 ERR2915241_292 ERR2915241_5301 ERR2915241_16308 ERR2915241_25203 ERR2915241_30441 ERR2915241_41580 ERR2915242_35052 ERR2915242_48466 ERR2915243_9794 ERR2915243_13724 ERR2915243_24312 ERR2915243_44544 ERR2915243_48960 ERR2915244_11151 ERR2915244_13921 ERR2915244_21569 ERR2915244_24903 ERR2915244_35797 ERR2915246_26791 ERR2915250_34017 ERR2915209_17393 ERR2915210_3327 ERR2915210_41061 ERR2915211_5776 ERR2915211_8439 ERR2915211_25157 ERR2915212_20368 ERR2915212_26058 ERR2915220_35159 ERR2915227_1336 ERR2915227_44188 ERR2915227_47875 ERR2915228_36385 ERR2915229_29770 ERR2915229_33609 ERR2915231_35419 ERR2915240_42045 ERR2915241_19279 ERR2915241_25369 ERR2915242_2606 ERR2915242_16702 ERR2915243_40689 ERR2915250_7632 ERR2915254_554 ERR2915211_28776 ERR2915216_47680 ERR2915223_40719 ERR2915226_47390 ERR2915227_7037 ERR2915227_11276 ERR2915227_33660 ERR2915229_43817 ERR2915231_21325 ERR2915232_15055 ERR2915240_1836 ERR2915240_2233 ERR2915240_8474 ERR2915240_9477 ERR2915240_33115 ERR2915246_39332 ERR2915254_35024 ERR2915211_16272 ERR2915232_18519 ERR2915238_45393 ERR2915244_44434 ERR2915223_43452 ERR2915219_17035 ERR2915229_3977 ERR2915252_11639 ERR2915241_11120 ERR2915208_38893 ERR2915208_46072 ERR2915227_30693 ERR2915239_32407 ERR2915254_26954 ERR2915240_29883 ERR2915211_42871 ERR2915242_2168 ERR2915242_25204 ERR2915242_39975 ERR2915242_22529 ERR2915242_42447 ERR2915226_7769 ERR2915238_41301 ERR2915240_45705 ERR2915209_3111 ERR2915228_25902 ERR2915238_30346 ERR2915227_39255 ERR2915227_11061 ERR2915211_32033 ERR2915211_28859 ERR2915211_763 ERR2915239_22177 ERR2915227_47757
ERR2915228_17190 ERR2915238_21062 ERR2915209_3439 ERR2915211_6972 ERR2915209_28282 ERR2915209_577 ERR2915209_5807 ERR2915211_29750 ERR2915236_7663 ERR2915238_10524 ERR2915238_10794 ERR2915238_17360 ERR2915238_19954 ERR2915240_22321 ERR2915240_3910 ERR2915209_24770 ERR2915209_45841 ERR2915210_31196 ERR2915210_38126 ERR2915211_4159 ERR2915211_46301 ERR2915227_1101 ERR2915228_47810 ERR2915238_9096 ERR2915238_16889 ERR2915238_19207 ERR2915238_21016 ERR2915238_31540 ERR2915238_35133 ERR2915238_36654 ERR2915239_32330 ERR2915240_5196 ERR2915240_12861 ERR2915240_21837 ERR2915240_33309 ERR2915240_46380 ERR2915240_49267 ERR2915241_12071 ERR2915227_29012 ERR2915238_5731 ERR2915238_27456 ERR2915240_37653 ERR2915207_3013 ERR2915210_20348 ERR2915208_9349 ERR2915210_7885 ERR2915219_40592 ERR2915227_39664 ERR2915230_26165 ERR2915231_34828 ERR2915238_34366 ERR2915238_37331 ERR2915242_22792 ERR2915243_41955 ERR2915250_7513 ERR2915208_35052 ERR2915209_9113 ERR2915209_20980 ERR2915209_29405 ERR2915209_31282 ERR2915210_17032 ERR2915210_19121 ERR2915210_38322 ERR2915212_26171 ERR2915213_46237 ERR2915214_34190 ERR2915222_42395 ERR2915226_13695 ERR2915226_16486 ERR2915227_36384 ERR2915227_41673 ERR2915228_9185 ERR2915229_12978 ERR2915229_27900 ERR2915233_10861 ERR2915233_24721 ERR2915237_25845 ERR2915238_13867 ERR2915238_19630 ERR2915238_21516 ERR2915239_39 ERR2915239_19843 ERR2915241_4114 ERR2915242_30156 ERR2915242_44095 ERR2915243_35898 ERR2915243_46582 ERR2915244_26400 ERR2915244_45335 ERR2915246_27647 ERR2915250_8592 ERR2915210_26534 ERR2915211_16516 ERR2915211_34396 ERR2915212_14222 ERR2915212_31319 ERR2915212_38560 ERR2915214_14145 ERR2915214_31971 ERR2915216_40327 ERR2915232_18155 ERR2915232_21582 ERR2915238_17320 ERR2915239_46769 ERR2915240_44509 ERR2915244_29472 ERR2915244_49475 ERR2915249_34402 ERR2915240_40804 ERR2915211_8431 ERR2915210_45784 ERR2915226_26436 ERR2915227_18682 ERR2915240_11962 ERR2915211_4122 ERR2915211_13013 ERR2915211_14042 ERR2915211_24199 ERR2915227_34741 ERR2915216_44432 ERR2915232_36574 ERR2915238_8289 ERR2915246_13674 ERR2915252_48930 ERR2915227_46610 ERR2915209_36567 ERR2915209_12235 ERR2915209_24699 ERR2915211_33814 ERR2915227_19422 ERR2915227_26081 ERR2915227_35051 ERR2915227_37314 ERR2915228_36386 ERR2915232_35724 ERR2915238_31067 ERR2915238_31568 ERR2915240_30050 ERR2915241_3813 ERR2915209_37191 ERR2915211_8373 ERR2915211_30139 ERR2915211_39282 ERR2915211_43334 ERR2915211_43724 ERR2915216_46889 ERR2915226_4085 ERR2915226_41195 ERR2915227_29507 ERR2915227_36042 ERR2915228_3825 ERR2915228_6871 ERR2915228_21322 ERR2915228_23722 ERR2915228_25520 ERR2915228_39590 ERR2915228_47590 ERR2915228_48374 ERR2915229_16304 ERR2915238_5537 ERR2915238_9458 ERR2915240_4490 ERR2915240_6528 ERR2915240_14647 ERR2915240_30566 ERR2915226_40948 ERR2915251_27775 ERR2915231_17444 ERR2915227_7542 ERR2915222_18638 ERR2915209_28921 ERR2915211_3844 ERR2915227_11162 ERR2915227_29992 ERR2915227_30285 ERR2915209_5423 ERR2915209_3340 ERR2915209_283 ERR2915209_8361 ERR2915238_43268 ERR2915209_21873 ERR2915209_31120 ERR2915209_4627 ERR2915209_9512 ERR2915211_15173 ERR2915211_18637 ERR2915214_31957 ERR2915214_44207 ERR2915216_35083 ERR2915218_16844 ERR2915228_13119 ERR2915238_21756 ERR2915238_45543 ERR2915238_47248 ERR2915239_5408 ERR2915240_32188 ERR2915240_4748 ERR2915241_38404 ERR2915241_47005 ERR2915252_8316 ERR2915209_13336 ERR2915209_30770 ERR2915210_19398 ERR2915210_46007 ERR2915211_8179 ERR2915211_22758 ERR2915213_27820 ERR2915227_39250 ERR2915228_42800 ERR2915239_20608 ERR2915239_39239 ERR2915239_42995 ERR2915239_45595 ERR2915240_5348 ERR2915240_11387 ERR2915240_21090 ERR2915241_4005 ERR2915241_6317 ERR2915254_30245 ERR2915209_15075 ERR2915226_10598 ERR2915227_4642 ERR2915227_11650 ERR2915227_15825 ERR2915227_23193 ERR2915227_34338 ERR2915228_4926 ERR2915228_16135 ERR2915238_3015 ERR2915238_37075 ERR2915239_29022 ERR2915240_12949 ERR2915240_15813 ERR2915240_22947 ERR2915240_40501 ERR2915244_4700 ERR2915209_20101 ERR2915209_32411 ERR2915209_35145 ERR2915209_46107 ERR2915211_7339 ERR2915212_46965 ERR2915227_12836 ERR2915227_33378 ERR2915227_35961 ERR2915228_2820 ERR2915228_37192 ERR2915228_41958 ERR2915238_10867 ERR2915240_36557 ERR2915240_45543 ERR2915241_598 ERR2915238_7674 ERR2915238_34130 ERR2915240_7851 ERR2915240_24633 ERR2915240_31214 ERR2915240_39746 ERR2915239_23682 ERR2915211_24127 ERR2915238_40763 ERR2915213_2430 ERR2915212_29522 ERR2915211_6123 ERR2915211_48209 ERR2915211_8232 ERR2915228_3802 ERR2915238_15838 ERR2915238_26286 ERR2915238_44497 ERR2915244_34900 ERR2915227_7537 ERR2915227_8314 ERR2915227_14201 ERR2915229_9147 ERR2915239_42479 ERR2915254_20450 ERR2915211_46515 ERR2915228_277 ERR2915209_14972 ERR2915240_35415 ERR2915209_14108 ERR2915209_43074 ERR2915211_33836 ERR2915254_24042 ERR2915242_1863 ERR2915211_17979 ERR2915227_1150 ERR2915229_5715 ERR2915242_29486 ERR2915211_17127 ERR2915240_15244 ERR2915211_3056 ERR2915211_40426 ERR2915227_13009 ERR2915227_33781 ERR2915238_35758 ERR2915238_36687 ERR2915211_32719 ERR2915226_3900 ERR2915226_36509 ERR2915227_10904 ERR2915228_25502 ERR2915228_33859 ERR2915229_31600 ERR2915237_26654 ERR2915238_37680 ERR2915240_35196 ERR2915209_32910 ERR2915227_19218 ERR2915236_28737 ERR2915238_19212 ERR2915211_18318 ERR2915228_2431 ERR2915228_45245 ERR2915238_8355 ERR2915209_6285 ERR2915211_27444 ERR2915227_49346 ERR2915208_11173 ERR2915209_12812 ERR2915209_26711 ERR2915211_31499 ERR2915211_34914 ERR2915227_23845 ERR2915227_26725 ERR2915227_36759 ERR2915227_37285 ERR2915227_42458 ERR2915228_20941 ERR2915228_5892 ERR2915228_851 ERR2915228_904 ERR2915229_2960 ERR2915238_18668 ERR2915238_25153 ERR2915238_27752 ERR2915238_27986 ERR2915238_43804 ERR2915238_6366 ERR2915240_19191 ERR2915240_1962 ERR2915240_28078 ERR2915240_33775 ERR2915240_42316 ERR2915241_41688 ERR2915209_25792 ERR2915209_34437 ERR2915209_34971 ERR2915211_13345 ERR2915211_22243 ERR2915211_46649 ERR2915222_31913 ERR2915226_11200 ERR2915227_3043 ERR2915227_4046 ERR2915227_4697 ERR2915227_6734 ERR2915227_7821 ERR2915227_8249 ERR2915227_9633 ERR2915227_16973 ERR2915227_38999 ERR2915227_43498 ERR2915228_10266 ERR2915228_19886 ERR2915228_38118 ERR2915228_44972 ERR2915233_27126 ERR2915238_5471 ERR2915238_5804 ERR2915238_10059 ERR2915238_26468 ERR2915238_29879 ERR2915238_31762 ERR2915238_35395 ERR2915238_37598 ERR2915238_39284 ERR2915238_44641 ERR2915240_2752 ERR2915240_27980 ERR2915240_38874 ERR2915251_42786 ERR2915229_35978 ERR2915238_26976 ERR2915209_23939 ERR2915209_28433 ERR2915227_5685 ERR2915214_640 ERR2915218_1606 ERR2915227_20303 ERR2915227_31879 ERR2915227_33023 ERR2915227_38182 ERR2915228_37186 ERR2915228_47404 ERR2915238_29916 ERR2915222_33514 ERR2915227_39121 ERR2915229_14456 ERR2915216_45050 ERR2915209_690 ERR2915216_559 ERR2915241_35948 ERR2915218_1636 ERR2915242_13881 ERR2915239_3240 ERR2915226_41418 ERR2915243_44452 ERR2915210_20810 ERR2915220_35250 ERR2915212_32980 ERR2915213_17674 ERR2915213_14109 ERR2915215_19369 ERR2915229_22032 ERR2915239_1865 ERR2915239_28476 ERR2915239_48803 ERR2915210_40928 ERR2915210_45971 ERR2915215_31810 ERR2915229_28343 ERR2915229_37219 ERR2915224_34727 ERR2915212_28916 ERR2915229_12825 ERR2915246_19336 ERR2915239_41116 ERR2915224_11531 ERR2915237_35043 ERR2915239_6123 ERR2915241_45010 ERR2915250_251 ERR2915233_24054 ERR2915239_35656 ERR2915239_7359 ERR2915241_23550 ERR2915224_28481 ERR2915226_19088 ERR2915221_29331 ERR2915229_27482 ERR2915230_35733 ERR2915232_3261 ERR2915226_8371 ERR2915229_12025 ERR2915244_27953 ERR2915229_25069 ERR2915224_40210 ERR2915207_15581 ERR2915210_16360 ERR2915229_42098 ERR2915232_3430 ERR2915229_42792 ERR2915210_27641 ERR2915229_7622 ERR2915213_7417 ERR2915229_15211 ERR2915218_363 ERR2915230_1749 ERR2915230_25301 ERR2915232_24081 ERR2915232_47678 ERR2915210_18166 ERR2915224_8098 ERR2915232_12850 ERR2915232_25626 ERR2915232_7756 ERR2915237_36401 ERR2915210_16052 ERR2915234_47364 ERR2915207_24363 ERR2915208_45338 ERR2915236_501 ERR2915219_14483 ERR2915221_3988 ERR2915208_38704 ERR2915214_34144 ERR2915226_8963 ERR2915239_37690 ERR2915207_14724 ERR2915207_2427 ERR2915207_9984 ERR2915208_13662 ERR2915208_17035 ERR2915210_30583 ERR2915212_24318 ERR2915213_36109 ERR2915214_20088 ERR2915214_26184 ERR2915214_31277 ERR2915214_3139 ERR2915214_37074 ERR2915214_46453 ERR2915214_9886 ERR2915215_49337 ERR2915216_10901 ERR2915216_16656 ERR2915216_20494 ERR2915216_29954 ERR2915216_33148 ERR2915216_33351 ERR2915216_34968 ERR2915216_35452 ERR2915216_37347 ERR2915217_14423 ERR2915217_14990 ERR2915217_18689 ERR2915217_33401 ERR2915218_25972 ERR2915218_32298 ERR2915218_41696 ERR2915218_46828 ERR2915218_684 ERR2915219_1267 ERR2915219_16858 ERR2915219_2562 ERR2915219_26125 ERR2915219_6757 ERR2915220_16531 ERR2915220_17757 ERR2915220_26715 ERR2915220_3928 ERR2915220_42387 ERR2915220_7142 ERR2915221_26358 ERR2915221_26692 ERR2915221_3687 ERR2915221_8803 ERR2915222_2028 ERR2915222_3287 ERR2915222_45171 ERR2915223_15735 ERR2915223_19885 ERR2915223_35249 ERR2915223_38844 ERR2915223_39497 ERR2915224_11386 ERR2915224_16266 ERR2915225_11899 ERR2915225_19495 ERR2915225_6740 ERR2915226_8456 ERR2915229_14748 ERR2915229_26468 ERR2915229_39554 ERR2915229_7445 ERR2915231_21592 ERR2915231_32518 ERR2915231_7384 ERR2915233_11660 ERR2915233_31355 ERR2915233_4051 ERR2915233_47720 ERR2915233_538 ERR2915234_34892 ERR2915234_42599 ERR2915234_44811 ERR2915234_7244 ERR2915234_9336 ERR2915234_9637 ERR2915236_18025 ERR2915236_2247 ERR2915236_26958 ERR2915236_37587 ERR2915237_22255 ERR2915237_30858 ERR2915239_3494 ERR2915239_43393 ERR2915241_2589 ERR2915241_30625 ERR2915241_43165 ERR2915242_19119 ERR2915242_34040 ERR2915242_37776 ERR2915242_38523 ERR2915243_27195 ERR2915243_8322 ERR2915246_2540 ERR2915249_49331 ERR2915249_49471 ERR2915249_5874 ERR2915250_10351 ERR2915250_37565 ERR2915251_19121 ERR2915251_27553 ERR2915251_28272 ERR2915251_29070 ERR2915251_49359 ERR2915252_2718 ERR2915252_27948 ERR2915252_30666 ERR2915252_43891 ERR2915252_44707 ERR2915254_16133 ERR2915254_20501 ERR2915254_27618 ERR2915254_4104 ERR2915254_43120 ERR2915208_18687 ERR2915208_36807 ERR2915208_39634 ERR2915208_40739 ERR2915208_41726 ERR2915210_5084 ERR2915210_7586 ERR2915210_28460 ERR2915210_39981 ERR2915210_48723 ERR2915212_25205 ERR2915212_37913 ERR2915212_40505 ERR2915213_11939 ERR2915213_21128 ERR2915213_38267 ERR2915214_7148 ERR2915214_20003 ERR2915214_29973 ERR2915214_31579 ERR2915214_33169 ERR2915214_35508 ERR2915214_36367 ERR2915214_38758 ERR2915214_42567 ERR2915216_20045 ERR2915216_46855 ERR2915217_10259 ERR2915217_28610 ERR2915217_35648 ERR2915217_41619 ERR2915218_921 ERR2915218_9920 ERR2915218_25365 ERR2915218_26645 ERR2915218_38224 ERR2915219_883 ERR2915219_4170 ERR2915219_5837 ERR2915219_9841 ERR2915219_10632 ERR2915219_12108 ERR2915219_25511 ERR2915219_31168 ERR2915219_35605 ERR2915219_46688 ERR2915219_49997 ERR2915220_500 ERR2915220_1229 ERR2915220_6191 ERR2915220_17078 ERR2915220_33879 ERR2915220_44198 ERR2915220_44467 ERR2915220_45957 ERR2915221_1385 ERR2915221_11147 ERR2915221_19008 ERR2915221_22071 ERR2915221_23014 ERR2915221_23068 ERR2915221_24119 ERR2915221_31158 ERR2915221_44176 ERR2915222_8198 ERR2915222_9273 ERR2915222_25843 ERR2915222_26043 ERR2915222_28344 ERR2915222_30636 ERR2915222_33700 ERR2915222_35804 ERR2915222_46511 ERR2915223_8722 ERR2915223_12749 ERR2915223_16965 ERR2915223_18024 ERR2915223_19578 ERR2915223_22356 ERR2915223_36608 ERR2915223_44086 ERR2915223_44469 ERR2915223_45690 ERR2915224_17571 ERR2915224_33677 ERR2915225_10465 ERR2915225_48482 ERR2915226_3452 ERR2915226_9512 ERR2915226_12053 ERR2915226_20343 ERR2915226_22025 ERR2915226_33843 ERR2915226_42222 ERR2915229_3384 ERR2915229_9062 ERR2915229_10412 ERR2915229_11601 ERR2915229_16146 ERR2915229_17941 ERR2915229_24064 ERR2915229_27119 ERR2915229_31149 ERR2915229_38612 ERR2915229_38761 ERR2915229_39502 ERR2915229_41478 ERR2915229_42902 ERR2915229_46757 ERR2915230_17213 ERR2915230_42039 ERR2915230_46543 ERR2915231_14414 ERR2915231_23962 ERR2915232_17444 ERR2915232_36487 ERR2915232_47019 ERR2915233_15663 ERR2915233_24742 ERR2915234_14423 ERR2915234_17459 ERR2915234_19601 ERR2915234_21251 ERR2915234_25182 ERR2915234_28618 ERR2915234_33165 ERR2915234_39484 ERR2915234_41556 ERR2915234_41875 ERR2915234_49423 ERR2915237_1758 ERR2915237_2101 ERR2915237_9478 ERR2915237_10638 ERR2915237_27041 ERR2915237_28743 ERR2915237_30793 ERR2915237_32865 ERR2915237_39559 ERR2915237_46967 ERR2915239_34902 ERR2915239_39389 ERR2915241_8039 ERR2915241_19152 ERR2915241_38992 ERR2915241_48653 ERR2915242_1230 ERR2915242_4769 ERR2915242_11808 ERR2915242_22117 ERR2915242_38286 ERR2915242_43644 ERR2915242_47849 ERR2915244_36310 ERR2915244_38058 ERR2915246_27249 ERR2915246_36643 ERR2915249_12570 ERR2915249_26270 ERR2915249_48480 ERR2915250_889 ERR2915250_35640 ERR2915250_40697 ERR2915250_44567 ERR2915251_8230 ERR2915251_11418 ERR2915251_13046 ERR2915251_17648 ERR2915251_17978 ERR2915251_21741 ERR2915251_21757 ERR2915251_24314 ERR2915251_28710 ERR2915251_29622 ERR2915251_43339 ERR2915251_45632 ERR2915251_46907 ERR2915251_47930 ERR2915252_43751 ERR2915254_1685 ERR2915254_6541 ERR2915254_8674 ERR2915254_14939 ERR2915254_17308 ERR2915254_31587 ERR2915254_43808 ERR2915213_27588 ERR2915226_3764 ERR2915239_25715 ERR2915236_21245 ERR2915236_31226 ERR2915236_32098 ERR2915226_29649 ERR2915237_8398 ERR2915222_8909 ERR2915251_7070 ERR2915251_37136 ERR2915241_5179 ERR2915254_46595 ERR2915254_37731 ERR2915213_46718 ERR2915224_9892 ERR2915221_47067 ERR2915210_27375 ERR2915210_5469 ERR2915224_16733 ERR2915226_18713 ERR2915210_26726 ERR2915251_35681 ERR2915224_10829 ERR2915218_14487 ERR2915234_41908 ERR2915223_42114 ERR2915213_26849 ERR2915234_16858 ERR2915233_49201 ERR2915217_33473 ERR2915229_21256 ERR2915217_42707 ERR2915220_20483 ERR2915233_7922 ERR2915233_40813 ERR2915215_39116 ERR2915213_42040 ERR2915215_8851 ERR2915219_39396 ERR2915214_43974 ERR2915239_7097 ERR2915236_20746 ERR2915239_31915 ERR2915239_33047 ERR2915227_33297 ERR2915241_26692 ERR2915241_41957 ERR2915241_26699 ERR2915250_1104 ERR2915239_22154 ERR2915239_29069 ERR2915239_35933 ERR2915239_42810 ERR2915241_29978 ERR2915241_38948 ERR2915241_45056 ERR2915241_48628 ERR2915251_30326 ERR2915239_29110 ERR2915239_7407 ERR2915241_38970 ERR2915251_14741 ERR2915251_14864 ERR2915239_40145 ERR2915239_40656 ERR2915241_13232 ERR2915241_33804 ERR2915251_792 ERR2915239_749 ERR2915210_36221 ERR2915241_14228 ERR2915241_4797 ERR2915246_34459 ERR2915254_27700 ERR2915230_48493 ERR2915230_1493 ERR2915207_25601 ERR2915237_9351 ERR2915241_8562 ERR2915252_38829 ERR2915207_31880 ERR2915224_8745 ERR2915224_20246 ERR2915231_13426 ERR2915233_27684 ERR2915237_49563 ERR2915243_3024 ERR2915232_5346 ERR2915207_45787 ERR2915230_10536 ERR2915232_6012 ERR2915243_28352 ERR2915232_16838 ERR2915239_20524 ERR2915207_7728 ERR2915236_3699 ERR2915224_2987 ERR2915237_1205 ERR2915227_1514 ERR2915236_2459 ERR2915236_6065 ERR2915237_9090 ERR2915224_48268 ERR2915226_3044 ERR2915227_16280 ERR2915227_23934 ERR2915227_3941 ERR2915233_49652 ERR2915236_10296 ERR2915236_12975 ERR2915236_1447 ERR2915236_19102 ERR2915236_20684 ERR2915236_21364 ERR2915236_21574 ERR2915236_22667 ERR2915236_23707 ERR2915236_24849 ERR2915236_27292 ERR2915236_27295 ERR2915236_27331 ERR2915236_28719 ERR2915236_29241 ERR2915236_31674 ERR2915236_33018 ERR2915236_37278 ERR2915236_38086 ERR2915236_38157 ERR2915236_39616 ERR2915236_40511 ERR2915236_40545 ERR2915236_40677 ERR2915236_40985 ERR2915236_44398 ERR2915236_4447 ERR2915236_5523 ERR2915236_6892 ERR2915236_7350 ERR2915236_7676 ERR2915236_7844 ERR2915237_23607 ERR2915237_31654 ERR2915237_45849 ERR2915237_47042 ERR2915237_6316 ERR2915237_7192 ERR2915237_8536 ERR2915239_10538 ERR2915239_4441 ERR2915242_20038 ERR2915242_48704 ERR2915243_2946 ERR2915246_24678 ERR2915246_4440 ERR2915249_32332 ERR2915250_36430 ERR2915251_20099 ERR2915251_47760 ERR2915252_12302 ERR2915236_8305 ERR2915236_8815 ERR2915236_10288 ERR2915236_11050 ERR2915236_12377 ERR2915236_13407 ERR2915236_14335 ERR2915236_16210 ERR2915236_19139 ERR2915236_22221 ERR2915236_25305 ERR2915236_26257 ERR2915236_28095 ERR2915236_30128 ERR2915236_30262 ERR2915236_31460 ERR2915236_32405 ERR2915236_32614 ERR2915236_34201 ERR2915236_38593 ERR2915236_38950 ERR2915236_39826 ERR2915236_40197 ERR2915236_42030 ERR2915236_43703 ERR2915236_44143 ERR2915236_46950 ERR2915237_8459 ERR2915237_8672 ERR2915237_11067 ERR2915237_20167 ERR2915237_32296 ERR2915237_35048 ERR2915237_35188 ERR2915237_39466 ERR2915237_40193 ERR2915237_42995 ERR2915242_3112 ERR2915242_10655 ERR2915242_26740 ERR2915242_32820 ERR2915242_40273 ERR2915242_42487 ERR2915242_49380 ERR2915243_11083 ERR2915243_25291 ERR2915246_36700 ERR2915249_22519 ERR2915249_43581 ERR2915237_21414 ERR2915237_42687 ERR2915237_50303 ERR2915238_41142 ERR2915239_1196 ERR2915239_18683 ERR2915239_36950 ERR2915239_42547 ERR2915241_10481 ERR2915241_26389 ERR2915241_34556 ERR2915241_41365 ERR2915242_2219 ERR2915242_12931 ERR2915242_35568 ERR2915243_5335 ERR2915243_47133 ERR2915251_8635 ERR2915251_17086 ERR2915254_24083 ERR2915227_4212 ERR2915227_8334 ERR2915227_8956 ERR2915227_14987 ERR2915227_16241 ERR2915227_18143 ERR2915227_18315 ERR2915227_23547 ERR2915227_33414 ERR2915227_40712 ERR2915227_41884 ERR2915227_43184 ERR2915227_43644 ERR2915227_46622 ERR2915227_48606 ERR2915233_10090 ERR2915233_17688 ERR2915233_22280 ERR2915233_38352 ERR2915236_4818 ERR2915236_9941 ERR2915236_10073 ERR2915236_10609 ERR2915236_17538 ERR2915236_18465 ERR2915236_23175 ERR2915236_29156 ERR2915236_29948 ERR2915236_30945 ERR2915236_39970 ERR2915236_40650 ERR2915236_45072 ERR2915236_25411 ERR2915236_28669 ERR2915236_35888 ERR2915236_36510 ERR2915236_36866 ERR2915236_36963 ERR2915236_39327 ERR2915236_41478 ERR2915250_39549 ERR2915251_16878 ERR2915251_47332 ERR2915251_50370 ERR2915252_22711 ERR2915239_16181 ERR2915239_17837 ERR2915239_19187 ERR2915239_36808 ERR2915241_10528 ERR2915241_43287 ERR2915251_30267 ERR2915254_14128 ERR2915239_2967 ERR2915239_40832 ERR2915239_47442 ERR2915241_13757 ERR2915241_18485 ERR2915241_21855 ERR2915254_29915 ERR2915242_10903 ERR2915242_41334 ERR2915215_38671 ERR2915227_14521 ERR2915227_9880 ERR2915236_1599 ERR2915237_25888 ERR2915237_35805 ERR2915252_1939 ERR2915252_2132 ERR2915252_7275 ERR2915221_1913 ERR2915227_43776 ERR2915224_21956 ERR2915242_12439 ERR2915251_45997 ERR2915252_11961 ERR2915227_41153 ERR2915227_43166 ERR2915230_6560 ERR2915237_14599 ERR2915242_25683 ERR2915246_5694 ERR2915209_12586 ERR2915239_47429 ERR2915215_38716 ERR2915229_35734 ERR2915210_17914 ERR2915242_19202 ERR2915243_3252 ERR2915243_46688 ERR2915243_5881 ERR2915224_37038 ERR2915237_6897 ERR2915241_42571 ERR2915249_31611 ERR2915249_42320 ERR2915226_583 ERR2915236_1889 ERR2915236_11049 ERR2915236_26412 ERR2915236_32133 ERR2915236_40667 ERR2915236_4324 ERR2915236_49024 ERR2915236_5830 ERR2915236_9284 ERR2915237_17313 ERR2915237_48820 ERR2915239_17223 ERR2915242_28755 ERR2915242_28893 ERR2915243_10757 ERR2915243_30986 ERR2915243_45856 ERR2915249_24763 ERR2915249_8392 ERR2915250_16067 ERR2915250_29051 ERR2915251_33269 ERR2915251_35867 ERR2915251_36485 ERR2915251_45634 ERR2915251_9775 ERR2915254_7532 ERR2915242_6920 ERR2915242_19293 ERR2915242_30896 ERR2915242_41837 ERR2915243_10283 ERR2915243_13229 ERR2915243_47552 ERR2915243_48243 ERR2915249_21285 ERR2915250_12456 ERR2915251_4164 ERR2915251_19751 ERR2915251_21755 ERR2915251_25852 ERR2915251_26471 ERR2915251_28521 ERR2915251_31293 ERR2915251_32637 ERR2915251_44597 ERR2915236_4028 ERR2915236_10720 ERR2915236_23574 ERR2915236_26612 ERR2915236_28168 ERR2915236_28867 ERR2915236_44960 ERR2915236_29363 ERR2915213_40321 ERR2915239_47877 ERR2915214_22740 ERR2915215_12797 ERR2915215_14784 ERR2915215_42131 ERR2915219_16681 ERR2915219_27720 ERR2915219_28786 ERR2915226_20210 ERR2915230_13850 ERR2915230_1831 ERR2915231_36916 ERR2915242_34212 ERR2915215_12894 ERR2915215_34051 ERR2915216_29833 ERR2915217_4488 ERR2915217_8900 ERR2915217_18815 ERR2915219_17835 ERR2915219_43504 ERR2915219_49703 ERR2915221_33571 ERR2915222_42373 ERR2915230_19624 ERR2915230_39252 ERR2915230_40032 ERR2915230_47628 ERR2915242_515 ERR2915242_49551 ERR2915243_28096 ERR2915241_8642 ERR2915254_38680 ERR2915254_39725 ERR2915220_29379 ERR2915207_1900 ERR2915207_11651 ERR2915214_22096 ERR2915226_12687 ERR2915207_2079 ERR2915207_2740 ERR2915207_10076 ERR2915207_15442 ERR2915207_27275 ERR2915207_34898 ERR2915207_35233 ERR2915217_30799 ERR2915220_9383 ERR2915220_46092 ERR2915222_13515 ERR2915222_20501 ERR2915222_22264 ERR2915224_19978 ERR2915230_32672 ERR2915230_34534 ERR2915237_12316 ERR2915254_42454 ERR2915220_41552 ERR2915249_23969 ERR2915215_18050 ERR2915219_32886 ERR2915220_25420 ERR2915249_20207 ERR2915221_24737 ERR2915241_29695 ERR2915242_10170 ERR2915242_43043 ERR2915242_47263 ERR2915249_25785 ERR2915218_4064 ERR2915207_6199 ERR2915222_35396 ERR2915207_1373 ERR2915207_1843 ERR2915207_4162 ERR2915208_14148 ERR2915208_2563 ERR2915208_30623 ERR2915208_40422 ERR2915208_43413 ERR2915213_23363 ERR2915213_38601 ERR2915213_9051 ERR2915215_10826 ERR2915215_36884 ERR2915220_27821 ERR2915220_44335 ERR2915220_45638 ERR2915220_45697 ERR2915221_4724 ERR2915222_24469 ERR2915222_28297 ERR2915222_48688 ERR2915222_49433 ERR2915224_39871 ERR2915226_42519 ERR2915233_25177 ERR2915233_45115 ERR2915234_19077 ERR2915234_2280 ERR2915234_35724 ERR2915234_44636 ERR2915234_49266 ERR2915234_49593 ERR2915243_14631 ERR2915243_25850 ERR2915246_23218 ERR2915249_32452 ERR2915207_24764 ERR2915207_31388 ERR2915207_37841 ERR2915207_38044 ERR2915208_35360 ERR2915210_7440 ERR2915210_11878 ERR2915210_32659 ERR2915210_48356 ERR2915210_49290 ERR2915212_26941 ERR2915212_33466 ERR2915214_23718 ERR2915215_17556 ERR2915215_33029 ERR2915215_33684 ERR2915217_18351 ERR2915218_49779 ERR2915220_22626 ERR2915220_49251 ERR2915220_49835 ERR2915221_18476 ERR2915221_30246 ERR2915222_2128 ERR2915222_15746 ERR2915222_17628 ERR2915222_18720 ERR2915222_21483 ERR2915222_26049 ERR2915222_26975 ERR2915222_28688 ERR2915222_33484 ERR2915222_43309 ERR2915223_2647 ERR2915223_20268 ERR2915223_29337 ERR2915225_17150 ERR2915225_23743 ERR2915225_25079 ERR2915225_42775 ERR2915225_46296 ERR2915225_46702 ERR2915226_28559 ERR2915226_36553 ERR2915226_45788 ERR2915234_1895 ERR2915234_16111 ERR2915234_25393 ERR2915234_29159 ERR2915243_8467 ERR2915246_8929 ERR2915225_30615 ERR2915225_3142 ERR2915207_5027 ERR2915210_4460 ERR2915210_44913 ERR2915210_8813 ERR2915212_35608 ERR2915212_48373 ERR2915214_39902 ERR2915215_14616 ERR2915217_20485 ERR2915222_1402 ERR2915222_18659 ERR2915222_34489 ERR2915222_36509 ERR2915223_1660 ERR2915223_32544 ERR2915225_1864 ERR2915225_19204 ERR2915225_49502 ERR2915234_5677 ERR2915243_1269 ERR2915243_34378 ERR2915243_9224 ERR2915249_22358 ERR2915249_40778 ERR2915207_7627 ERR2915207_32464 ERR2915207_33627 ERR2915212_9294 ERR2915212_45007 ERR2915215_8045 ERR2915216_40204 ERR2915217_27175 ERR2915221_44354 ERR2915222_32379 ERR2915222_36817 ERR2915222_38277 ERR2915222_39367 ERR2915222_39925 ERR2915222_39985 ERR2915222_45511 ERR2915224_6969 ERR2915224_16600 ERR2915225_6865 ERR2915225_7651 ERR2915225_17801 ERR2915225_31819 ERR2915231_35859 ERR2915234_8094 ERR2915234_40982 ERR2915243_21991 ERR2915243_30358 ERR2915243_44937 ERR2915249_22383 ERR2915224_11150 ERR2915244_37012 ERR2915212_43242 ERR2915251_37837 ERR2915251_39144 ERR2915220_32616 ERR2915220_23335 ERR2915236_12781 ERR2915236_14256 ERR2915236_28826 ERR2915239_35520 ERR2915239_39706 ERR2915239_6384 ERR2915241_46252 ERR2915254_25753 ERR2915237_30357 ERR2915239_43391 ERR2915241_3107 ERR2915241_10799 ERR2915241_35938 ERR2915241_41500 ERR2915249_16076 ERR2915249_23888 ERR2915251_24807 ERR2915251_32358 ERR2915254_28167 ERR2915241_20489 ERR2915210_4242 ERR2915215_34895 ERR2915229_31755 ERR2915236_26880 ERR2915239_25327 ERR2915249_17677 ERR2915251_38475 ERR2915234_27170 ERR2915223_12678 ERR2915243_38539 ERR2915246_15878 ERR2915232_32878 ERR2915222_4152 ERR2915223_44839 ERR2915213_7314 ERR2915209_33101 ERR2915210_20717 ERR2915217_22696 ERR2915222_44601 ERR2915236_12331 ERR2915236_29332 ERR2915236_34448 ERR2915218_16268 ERR2915222_16725 ERR2915225_50233 ERR2915228_23144 ERR2915234_22730 ERR2915238_29622 ERR2915242_41548 ERR2915243_11847 ERR2915243_14435 ERR2915243_40487 ERR2915236_22222 ERR2915254_29948 ERR2915223_27529 ERR2915219_38914 ERR2915216_45535 ERR2915236_2499 ERR2915239_8166 ERR2915239_31287 ERR2915216_34673 ERR2915217_31344 ERR2915220_26518 ERR2915220_32447 ERR2915220_32857 ERR2915224_40235 ERR2915225_29482 ERR2915225_43266 ERR2915225_6396 ERR2915226_24813 ERR2915226_31605 ERR2915226_4427 ERR2915226_9069 ERR2915236_1231 ERR2915237_27439 ERR2915237_30085 ERR2915237_42391 ERR2915243_14146 ERR2915243_31311 ERR2915243_3209 ERR2915243_4168 ERR2915243_7749 ERR2915244_918 ERR2915249_30250 ERR2915217_24875 ERR2915223_48517 ERR2915225_40124 ERR2915226_10436 ERR2915226_15517 ERR2915226_27227 ERR2915226_35684 ERR2915226_37134 ERR2915226_42665 ERR2915226_46419 ERR2915229_5521 ERR2915229_17385 ERR2915234_41989 ERR2915237_25403 ERR2915237_37025 ERR2915242_3708 ERR2915243_596 ERR2915243_2243 ERR2915243_5554 ERR2915243_16861 ERR2915243_20147 ERR2915243_20149 ERR2915243_25489 ERR2915243_25678 ERR2915243_30263 ERR2915243_32971 ERR2915243_33493 ERR2915243_33918 ERR2915243_40065 ERR2915243_40690 ERR2915243_44321 ERR2915243_44511 ERR2915243_48501 ERR2915244_37776 ERR2915249_18195 ERR2915249_39042 ERR2915249_41636 ERR2915236_2541 ERR2915236_3113 ERR2915236_3353 ERR2915236_5253 ERR2915236_5480 ERR2915236_12078 ERR2915236_23318 ERR2915236_24528 ERR2915236_31024 ERR2915236_31937 ERR2915236_36819 ERR2915236_39799 ERR2915236_41877 ERR2915236_43048 ERR2915236_44099 ERR2915236_44851 ERR2915236_44908 ERR2915239_11655 ERR2915239_20117 ERR2915239_20945 ERR2915239_37772 ERR2915241_322 ERR2915241_5678 ERR2915241_8533 ERR2915241_29717 ERR2915251_19825 ERR2915254_7456 ERR2915241_8489 ERR2915236_13456 ERR2915236_16233 ERR2915236_17937 ERR2915236_2103 ERR2915236_2480 ERR2915236_25545 ERR2915236_36338 ERR2915236_38117 ERR2915236_41696 ERR2915236_47484 ERR2915236_49126 ERR2915236_5142 ERR2915236_7321 ERR2915237_46829 ERR2915239_16344 ERR2915239_23743 ERR2915239_42336 ERR2915239_46057 ERR2915241_19543 ERR2915241_4526 ERR2915254_26805 ERR2915236_17775 ERR2915239_5454 ERR2915210_13643 ERR2915208_2370 ERR2915208_48865 ERR2915210_37526 ERR2915249_29226 ERR2915251_39044 ERR2915210_47819 ERR2915230_29843 ERR2915243_7157 ERR2915243_15142 ERR2915246_43716 ERR2915254_2759 ERR2915246_37403 ERR2915208_10169 ERR2915208_10107 ERR2915208_14642 ERR2915208_11297 ERR2915208_30086 ERR2915208_45234 ERR2915212_42523 ERR2915222_30698 ERR2915225_13382 ERR2915225_18026 ERR2915225_20213 ERR2915225_46178 ERR2915226_39452 ERR2915243_34125 ERR2915243_38491 ERR2915254_37047 ERR2915239_35360 ERR2915241_40185 ERR2915242_16276 ERR2915242_48536 ERR2915242_26355 ERR2915214_44240 ERR2915251_11950 ERR2915227_29303 ERR2915236_18430 ERR2915236_20405 ERR2915236_38920 ERR2915236_49478 ERR2915239_17321 ERR2915239_33891 ERR2915239_45592 ERR2915241_146 ERR2915241_29854 ERR2915241_46231 ERR2915241_5555 ERR2915250_12814 ERR2915239_6915 ERR2915239_35406 ERR2915239_35791 ERR2915241_17385 ERR2915241_18713 ERR2915241_22292 ERR2915241_22978 ERR2915241_33830 ERR2915241_34731 ERR2915241_43464 ERR2915251_45685 ERR2915251_47515 ERR2915236_21039 ERR2915236_23645 ERR2915236_28239 ERR2915236_37186 ERR2915236_38106 ERR2915244_30703 ERR2915244_44598 ERR2915227_22561 ERR2915239_8219 ERR2915209_5117 ERR2915246_47181 ERR2915224_26756 ERR2915237_19342 ERR2915237_41624 ERR2915251_34259
```
