## Supplementary material 1 for "Detection of phylogenetic core groups in diverse microbial ecosystems": Statistics.txt

```
Level	Core groups	Mean	SD	Min	Max
Total	186	0.535222036	0.073503912	3.91E-01	0.70337799
```
